# Beyond analytic solution: analysis of FRAP experiments by spatial simulation of the forward problem

**DOI:** 10.1101/2023.03.05.531160

**Authors:** Ann E. Cowan, Leslie M. Loew

## Abstract

Fluorescence redistribution after photobleaching (FRAP) is a commonly used method to understand the dynamic behavior of molecules within cells. Analytic solutions have been developed for specific, well-defined models of dynamic behavior in idealized geometries, but these solutions are inaccurate in complex geometries or when complex binding and diffusion behaviors exist. We demonstrate the use of numerical reaction-diffusion simulation approaches using the easily accessible Virtual Cell (VCell) software, to establish methods for analyzing photobleaching data. We show how multiple simulations employing parameter scans and varying bleaching locations and sizes can help to bracket diffusion coefficients and kinetic rate constants. This approach is applied to problems in membrane surface diffusion, diffusion and binding in cytosolic volumes in complex cell geometries, and analysis of diffusion and binding in intracellular liquid droplets.

**Statement of Significance:** Fluorescence Redistribution After Photobleaching (FRAP) is a widely used experimental method that can reveal important parameters for reaction/diffusion events within cells. However, analytic methods to analyze FRAP experiments are limited to specific geometries and conditions. We demonstrate how spatial numerical simulation methods using the freely available software Virtual Cell can be used to obtain parameter information from FRAP experiments in situations that are not amenable to analytic solutions and that are accessible to most bench biologists.

## Supplementary material for "Beyond analytic solution: analysis of FRAP experiments by spatial simulation of the forward problem": XML-encoded VCell BioModel "FRAP_Cyt": FRAP_Cyt.vcml (part 1 of 2)

```
<?xml version="1.0" encoding="UTF-8"?>
<!--This biomodel was generated in VCML Version Alpha_Version_7.4.0_build_109-->
<vcml xmlns="http://sourceforge.net/projects/vcell/vcml" Version="Alpha_Version_7.4.0_build_109">
  <BioModel Name="FRAP_Cyt">
    <Model Name="model">
      <ModelParameters>
        <Parameter Name="duration" Role="user defined" Unit="s">1.0</Parameter>
        <Parameter Name="start" Role="user defined" Unit="s">1.0</Parameter>
        <Parameter Name="sigmalateral" Role="user defined" Unit="um">0.5</Parameter>
        <Parameter Name="sigmaaxial" Role="user defined" Unit="um">1.5</Parameter>
        <Parameter Name="BleachRadius" Role="user defined" Unit="um">2.0</Parameter>
      </ModelParameters>
      <Compound Name="s0" />
      <Compound Name="s1" />
      <Compound Name="s2" />
      <Compound Name="s3" />
      <Compound Name="s4" />
      <Compound Name="s5" />
      <Feature Name="EC" KeyValue="248656792" />
      <Feature Name="NUC" KeyValue="248656788" />
      <Feature Name="CYT" KeyValue="248656790" />
      <Membrane MembraneVoltage="Voltage_PM" Name="PM" KeyValue="248656794" />
      <Membrane MembraneVoltage="Voltage_NM" Name="NM" KeyValue="248656796" />
      <LocalizedCompound Name="Fluor" CompoundRef="s0" Structure="CYT" OverrideName="true" KeyValue="248656798" />
      <LocalizedCompound Name="Dark" CompoundRef="s1" Structure="CYT" OverrideName="true" KeyValue="248656799" />
      <LocalizedCompound Name="Binder" CompoundRef="s2" Structure="CYT" OverrideName="true" KeyValue="248656800" />
      <LocalizedCompound Name="FluorB" CompoundRef="s3" Structure="CYT" OverrideName="true" KeyValue="248656801" />
      <LocalizedCompound Name="Laser" CompoundRef="s4" Structure="CYT" OverrideName="true" KeyValue="248656802" />
      <LocalizedCompound Name="DarkB" CompoundRef="s5" Structure="CYT" OverrideName="true" KeyValue="248656803" />
      <SimpleReaction Structure="CYT" Name="BindD" Reversible="true" FluxOption="MolecularOnly" KeyValue="248656804">
        <Reactant LocalizedCompoundRef="Dark" Stoichiometry="1" KeyValue="248656805" />
        <Reactant LocalizedCompoundRef="Binder" Stoichiometry="1" KeyValue="248656806" />
        <Product LocalizedCompoundRef="DarkB" Stoichiometry="1" KeyValue="248656807" />
        <Kinetics KineticsType="MassAction">
          <Parameter Name="J" Role="reaction rate" Unit="uM.s-1">(((Kf * Dark) * Binder) - (Kr * DarkB))</Parameter>
          <Parameter Name="Kf" Role="forward rate constant" Unit="s-1.uM-1">1.0</Parameter>
          <Parameter Name="Kr" Role="reverse rate constant" Unit="s-1">1.0</Parameter>
        </Kinetics>
      </SimpleReaction>
      <SimpleReaction Structure="CYT" Name="BindF" Reversible="true" FluxOption="MolecularOnly" KeyValue="248656808">
        <Reactant LocalizedCompoundRef="Fluor" Stoichiometry="1" KeyValue="248656809" />
        <Reactant LocalizedCompoundRef="Binder" Stoichiometry="1" KeyValue="248656810" />
        <Product LocalizedCompoundRef="FluorB" Stoichiometry="1" KeyValue="248656811" />
        <Kinetics KineticsType="MassAction">
          <Parameter Name="J" Role="reaction rate" Unit="uM.s-1">(((Kf * Fluor) * Binder) - (Kr * FluorB))</Parameter>
          <Parameter Name="Kf" Role="forward rate constant" Unit="s-1.uM-1">1.0</Parameter>
          <Parameter Name="Kr" Role="reverse rate constant" Unit="s-1">1.0</Parameter>
        </Kinetics>
      </SimpleReaction>
      <SimpleReaction Structure="CYT" Name="BleachFree" Reversible="true" FluxOption="MolecularOnly" KeyValue="248656812">
        <Reactant LocalizedCompoundRef="Fluor" Stoichiometry="1" KeyValue="248656813" />
        <Product LocalizedCompoundRef="Dark" Stoichiometry="1" KeyValue="248656814" />
        <Modifier LocalizedCompoundRef="Laser" />
        <Kinetics KineticsType="MassAction">
          <Parameter Name="J" Role="reaction rate" Unit="uM.s-1">((Kf * Fluor) - (Kr * Dark))</Parameter>
          <Parameter Name="Kf" Role="forward rate constant" Unit="s-1">((kbleach * Laser) * (t &gt; start) * (t &lt; (start + duration)))</Parameter>
          <Parameter Name="Kr" Role="reverse rate constant" Unit="s-1">0.0</Parameter>
          <Parameter Name="kbleach" Role="user defined" Unit="s-1.uM-1">1.0</Parameter>
        </Kinetics>
      </SimpleReaction>
      <SimpleReaction Structure="CYT" Name="BleachBound" Reversible="true" FluxOption="MolecularOnly" KeyValue="248656816">
        <Reactant LocalizedCompoundRef="FluorB" Stoichiometry="1" KeyValue="248656817" />
        <Product LocalizedCompoundRef="DarkB" Stoichiometry="1" KeyValue="248656818" />
        <Modifier LocalizedCompoundRef="Laser" />
        <Kinetics KineticsType="MassAction">
          <Parameter Name="J" Role="reaction rate" Unit="uM.s-1">((Kf * FluorB) - (Kr * DarkB))</Parameter>
          <Parameter Name="Kf" Role="forward rate constant" Unit="s-1">((kbleach * Laser) * (t &gt; start) * (t &lt; (start + duration)))</Parameter>
          <Parameter Name="Kr" Role="reverse rate constant" Unit="s-1">0.0</Parameter>
          <Parameter Name="kbleach" Role="user defined" Unit="s-1.uM-1">1.0</Parameter>
        </Kinetics>
      </SimpleReaction>
      <Diagram Name="c1" Structure="EC">
        <SimpleReactionShape NodeReferenceModeAttrTag="full" SimpleReactionRef="BindF" LocationX="97" LocationY="28" />
        <LocalizedCompoundShape NodeReferenceModeAttrTag="full" LocalizedCompoundRef="Laser" LocationX="84" LocationY="108" />
        <LocalizedCompoundShape NodeReferenceModeAttrTag="full" LocalizedCompoundRef="Fluor" LocationX="29" LocationY="31" />
        <SimpleReactionShape NodeReferenceModeAttrTag="full" SimpleReactionRef="BindD" LocationX="102" LocationY="197" />
        <LocalizedCompoundShape NodeReferenceModeAttrTag="full" LocalizedCompoundRef="DarkB" LocationX="158" LocationY="193" />
        <LocalizedCompoundShape NodeReferenceModeAttrTag="full" LocalizedCompoundRef="FluorB" LocationX="160" LocationY="33" />
        <SimpleReactionShape NodeReferenceModeAttrTag="full" SimpleReactionRef="BleachBound" LocationX="161" LocationY="113" />
        <LocalizedCompoundShape NodeReferenceModeAttrTag="full" LocalizedCompoundRef="Binder" LocationX="113" LocationY="79" />
        <LocalizedCompoundShape NodeReferenceModeAttrTag="full" LocalizedCompoundRef="Dark" LocationX="36" LocationY="200" />
        <SimpleReactionShape NodeReferenceModeAttrTag="full" SimpleReactionRef="BleachFree" LocationX="39" LocationY="105" />
        <SimpleReactionShape NodeReferenceModeAttrTag="molecule" SimpleReactionRef="BleachBound" LocationX="146" LocationY="121" />
        <LocalizedCompoundShape NodeReferenceModeAttrTag="molecule" LocalizedCompoundRef="Fluor" LocationX="47" LocationY="41" />
        <SimpleReactionShape NodeReferenceModeAttrTag="molecule" SimpleReactionRef="BleachFree" LocationX="52" LocationY="116" />
        <LocalizedCompoundShape NodeReferenceModeAttrTag="molecule" LocalizedCompoundRef="DarkB" LocationX="137" LocationY="180" />
        <LocalizedCompoundShape NodeReferenceModeAttrTag="molecule" LocalizedCompoundRef="Binder" LocationX="107" LocationY="131" />
        <LocalizedCompoundShape NodeReferenceModeAttrTag="molecule" LocalizedCompoundRef="Laser" LocationX="77" LocationY="94" />
        <SimpleReactionShape NodeReferenceModeAttrTag="molecule" SimpleReactionRef="BindF" LocationX="100" LocationY="51" />
        <SimpleReactionShape NodeReferenceModeAttrTag="molecule" SimpleReactionRef="BindD" LocationX="98" LocationY="187" />
        <LocalizedCompoundShape NodeReferenceModeAttrTag="molecule" LocalizedCompoundRef="FluorB" LocationX="139" LocationY="46" />
        <LocalizedCompoundShape NodeReferenceModeAttrTag="molecule" LocalizedCompoundRef="Dark" LocationX="43" LocationY="177" />
      </Diagram>
      <Diagram Name="m0" Structure="PM">
        <SimpleReactionShape NodeReferenceModeAttrTag="full" SimpleReactionRef="BindF" LocationX="97" LocationY="28" />
        <LocalizedCompoundShape NodeReferenceModeAttrTag="full" LocalizedCompoundRef="Laser" LocationX="84" LocationY="108" />
        <LocalizedCompoundShape NodeReferenceModeAttrTag="full" LocalizedCompoundRef="Fluor" LocationX="29" LocationY="31" />
        <SimpleReactionShape NodeReferenceModeAttrTag="full" SimpleReactionRef="BindD" LocationX="102" LocationY="197" />
        <LocalizedCompoundShape NodeReferenceModeAttrTag="full" LocalizedCompoundRef="DarkB" LocationX="158" LocationY="193" />
        <LocalizedCompoundShape NodeReferenceModeAttrTag="full" LocalizedCompoundRef="FluorB" LocationX="160" LocationY="33" />
        <SimpleReactionShape NodeReferenceModeAttrTag="full" SimpleReactionRef="BleachBound" LocationX="161" LocationY="113" />
        <LocalizedCompoundShape NodeReferenceModeAttrTag="full" LocalizedCompoundRef="Binder" LocationX="113" LocationY="79" />
        <LocalizedCompoundShape NodeReferenceModeAttrTag="full" LocalizedCompoundRef="Dark" LocationX="36" LocationY="200" />
        <SimpleReactionShape NodeReferenceModeAttrTag="full" SimpleReactionRef="BleachFree" LocationX="39" LocationY="105" />
        <SimpleReactionShape NodeReferenceModeAttrTag="molecule" SimpleReactionRef="BleachBound" LocationX="146" LocationY="121" />
        <LocalizedCompoundShape NodeReferenceModeAttrTag="molecule" LocalizedCompoundRef="Fluor" LocationX="47" LocationY="41" />
        <SimpleReactionShape NodeReferenceModeAttrTag="molecule" SimpleReactionRef="BleachFree" LocationX="52" LocationY="116" />
        <LocalizedCompoundShape NodeReferenceModeAttrTag="molecule" LocalizedCompoundRef="DarkB" LocationX="137" LocationY="180" />
        <LocalizedCompoundShape NodeReferenceModeAttrTag="molecule" LocalizedCompoundRef="Binder" LocationX="107" LocationY="131" />
        <LocalizedCompoundShape NodeReferenceModeAttrTag="molecule" LocalizedCompoundRef="Laser" LocationX="77" LocationY="94" />
        <SimpleReactionShape NodeReferenceModeAttrTag="molecule" SimpleReactionRef="BindF" LocationX="100" LocationY="51" />
        <SimpleReactionShape NodeReferenceModeAttrTag="molecule" SimpleReactionRef="BindD" LocationX="98" LocationY="187" />
        <LocalizedCompoundShape NodeReferenceModeAttrTag="molecule" LocalizedCompoundRef="FluorB" LocationX="139" LocationY="46" />
        <LocalizedCompoundShape NodeReferenceModeAttrTag="molecule" LocalizedCompoundRef="Dark" LocationX="43" LocationY="177" />
      </Diagram>
      <Diagram Name="c0" Structure="CYT">
        <SimpleReactionShape NodeReferenceModeAttrTag="full" SimpleReactionRef="BindF" LocationX="97" LocationY="28" />
        <LocalizedCompoundShape NodeReferenceModeAttrTag="full" LocalizedCompoundRef="Laser" LocationX="84" LocationY="108" />
        <LocalizedCompoundShape NodeReferenceModeAttrTag="full" LocalizedCompoundRef="Fluor" LocationX="29" LocationY="31" />
        <SimpleReactionShape NodeReferenceModeAttrTag="full" SimpleReactionRef="BindD" LocationX="102" LocationY="197" />
        <LocalizedCompoundShape NodeReferenceModeAttrTag="full" LocalizedCompoundRef="DarkB" LocationX="158" LocationY="193" />
        <LocalizedCompoundShape NodeReferenceModeAttrTag="full" LocalizedCompoundRef="FluorB" LocationX="160" LocationY="33" />
        <SimpleReactionShape NodeReferenceModeAttrTag="full" SimpleReactionRef="BleachBound" LocationX="161" LocationY="113" />
        <LocalizedCompoundShape NodeReferenceModeAttrTag="full" LocalizedCompoundRef="Binder" LocationX="113" LocationY="79" />
        <LocalizedCompoundShape NodeReferenceModeAttrTag="full" LocalizedCompoundRef="Dark" LocationX="36" LocationY="200" />
        <SimpleReactionShape NodeReferenceModeAttrTag="full" SimpleReactionRef="BleachFree" LocationX="39" LocationY="105" />
        <SimpleReactionShape NodeReferenceModeAttrTag="molecule" SimpleReactionRef="BleachBound" LocationX="146" LocationY="121" />
        <LocalizedCompoundShape NodeReferenceModeAttrTag="molecule" LocalizedCompoundRef="Fluor" LocationX="47" LocationY="41" />
        <SimpleReactionShape NodeReferenceModeAttrTag="molecule" SimpleReactionRef="BleachFree" LocationX="52" LocationY="116" />
        <LocalizedCompoundShape NodeReferenceModeAttrTag="molecule" LocalizedCompoundRef="DarkB" LocationX="137" LocationY="180" />
        <LocalizedCompoundShape NodeReferenceModeAttrTag="molecule" LocalizedCompoundRef="Binder" LocationX="107" LocationY="131" />
        <LocalizedCompoundShape NodeReferenceModeAttrTag="molecule" LocalizedCompoundRef="Laser" LocationX="77" LocationY="94" />
        <SimpleReactionShape NodeReferenceModeAttrTag="molecule" SimpleReactionRef="BindF" LocationX="100" LocationY="51" />
        <SimpleReactionShape NodeReferenceModeAttrTag="molecule" SimpleReactionRef="BindD" LocationX="98" LocationY="187" />
        <LocalizedCompoundShape NodeReferenceModeAttrTag="molecule" LocalizedCompoundRef="FluorB" LocationX="139" LocationY="46" />
        <LocalizedCompoundShape NodeReferenceModeAttrTag="molecule" LocalizedCompoundRef="Dark" LocationX="43" LocationY="177" />
      </Diagram>
      <Diagram Name="m0" Structure="NM">
        <SimpleReactionShape NodeReferenceModeAttrTag="full" SimpleReactionRef="BindF" LocationX="97" LocationY="28" />
        <LocalizedCompoundShape NodeReferenceModeAttrTag="full" LocalizedCompoundRef="Laser" LocationX="84" LocationY="108" />
        <LocalizedCompoundShape NodeReferenceModeAttrTag="full" LocalizedCompoundRef="Fluor" LocationX="29" LocationY="31" />
        <SimpleReactionShape NodeReferenceModeAttrTag="full" SimpleReactionRef="BindD" LocationX="102" LocationY="197" />
        <LocalizedCompoundShape NodeReferenceModeAttrTag="full" LocalizedCompoundRef="DarkB" LocationX="158" LocationY="193" />
        <LocalizedCompoundShape NodeReferenceModeAttrTag="full" LocalizedCompoundRef="FluorB" LocationX="160" LocationY="33" />
        <SimpleReactionShape NodeReferenceModeAttrTag="full" SimpleReactionRef="BleachBound" LocationX="161" LocationY="113" />
        <LocalizedCompoundShape NodeReferenceModeAttrTag="full" LocalizedCompoundRef="Binder" LocationX="113" LocationY="79" />
        <LocalizedCompoundShape NodeReferenceModeAttrTag="full" LocalizedCompoundRef="Dark" LocationX="36" LocationY="200" />
        <SimpleReactionShape NodeReferenceModeAttrTag="full" SimpleReactionRef="BleachFree" LocationX="39" LocationY="105" />
        <SimpleReactionShape NodeReferenceModeAttrTag="molecule" SimpleReactionRef="BleachBound" LocationX="146" LocationY="121" />
        <LocalizedCompoundShape NodeReferenceModeAttrTag="molecule" LocalizedCompoundRef="Fluor" LocationX="47" LocationY="41" />
        <SimpleReactionShape NodeReferenceModeAttrTag="molecule" SimpleReactionRef="BleachFree" LocationX="52" LocationY="116" />
        <LocalizedCompoundShape NodeReferenceModeAttrTag="molecule" LocalizedCompoundRef="DarkB" LocationX="137" LocationY="180" />
        <LocalizedCompoundShape NodeReferenceModeAttrTag="molecule" LocalizedCompoundRef="Binder" LocationX="107" LocationY="131" />
        <LocalizedCompoundShape NodeReferenceModeAttrTag="molecule" LocalizedCompoundRef="Laser" LocationX="77" LocationY="94" />
        <SimpleReactionShape NodeReferenceModeAttrTag="molecule" SimpleReactionRef="BindF" LocationX="100" LocationY="51" />
        <SimpleReactionShape NodeReferenceModeAttrTag="molecule" SimpleReactionRef="BindD" LocationX="98" LocationY="187" />
        <LocalizedCompoundShape NodeReferenceModeAttrTag="molecule" LocalizedCompoundRef="FluorB" LocationX="139" LocationY="46" />
        <LocalizedCompoundShape NodeReferenceModeAttrTag="molecule" LocalizedCompoundRef="Dark" LocationX="43" LocationY="177" />
      </Diagram>
      <Diagram Name="c0" Structure="NUC">
        <SimpleReactionShape NodeReferenceModeAttrTag="full" SimpleReactionRef="BindF" LocationX="97" LocationY="28" />
        <LocalizedCompoundShape NodeReferenceModeAttrTag="full" LocalizedCompoundRef="Laser" LocationX="84" LocationY="108" />
        <LocalizedCompoundShape NodeReferenceModeAttrTag="full" LocalizedCompoundRef="Fluor" LocationX="29" LocationY="31" />
        <SimpleReactionShape NodeReferenceModeAttrTag="full" SimpleReactionRef="BindD" LocationX="102" LocationY="197" />
        <LocalizedCompoundShape NodeReferenceModeAttrTag="full" LocalizedCompoundRef="DarkB" LocationX="158" LocationY="193" />
        <LocalizedCompoundShape NodeReferenceModeAttrTag="full" LocalizedCompoundRef="FluorB" LocationX="160" LocationY="33" />
        <SimpleReactionShape NodeReferenceModeAttrTag="full" SimpleReactionRef="BleachBound" LocationX="161" LocationY="113" />
        <LocalizedCompoundShape NodeReferenceModeAttrTag="full" LocalizedCompoundRef="Binder" LocationX="113" LocationY="79" />
        <LocalizedCompoundShape NodeReferenceModeAttrTag="full" LocalizedCompoundRef="Dark" LocationX="36" LocationY="200" />
        <SimpleReactionShape NodeReferenceModeAttrTag="full" SimpleReactionRef="BleachFree" LocationX="39" LocationY="105" />
        <SimpleReactionShape NodeReferenceModeAttrTag="molecule" SimpleReactionRef="BleachBound" LocationX="146" LocationY="121" />
        <LocalizedCompoundShape NodeReferenceModeAttrTag="molecule" LocalizedCompoundRef="Fluor" LocationX="47" LocationY="41" />
        <SimpleReactionShape NodeReferenceModeAttrTag="molecule" SimpleReactionRef="BleachFree" LocationX="52" LocationY="116" />
        <LocalizedCompoundShape NodeReferenceModeAttrTag="molecule" LocalizedCompoundRef="DarkB" LocationX="137" LocationY="180" />
        <LocalizedCompoundShape NodeReferenceModeAttrTag="molecule" LocalizedCompoundRef="Binder" LocationX="107" LocationY="131" />
        <LocalizedCompoundShape NodeReferenceModeAttrTag="molecule" LocalizedCompoundRef="Laser" LocationX="77" LocationY="94" />
        <SimpleReactionShape NodeReferenceModeAttrTag="molecule" SimpleReactionRef="BindF" LocationX="100" LocationY="51" />
        <SimpleReactionShape NodeReferenceModeAttrTag="molecule" SimpleReactionRef="BindD" LocationX="98" LocationY="187" />
        <LocalizedCompoundShape NodeReferenceModeAttrTag="molecule" LocalizedCompoundRef="FluorB" LocationX="139" LocationY="46" />
        <LocalizedCompoundShape NodeReferenceModeAttrTag="molecule" LocalizedCompoundRef="Dark" LocationX="43" LocationY="177" />
      </Diagram>
      <Version Name="model" KeyValue="248656780" BranchId="243977193" Archived="0" Date="30-Nov-2022 19:21:02" FromVersionable="false">
        <Owner Name="les" Identifier="6" />
        <GroupAccess Type="1" />
      </Version>
      <ModelUnitSystem VolumeSubstanceUnit="uM.um3" MembraneSubstanceUnit="molecules" LumpedReactionSubstanceUnit="molecules" VolumeUnit="um3" AreaUnit="um2" LengthUnit="um" TimeUnit="s" />
    </Model>
    <SimulationSpec Name="Spherical_Cell_Gaussian_Bleach" Stochastic="false" UseConcentration="true" RuleBased="false" MassConservationModelReduction="false" InsufficientIterations="false" InsufficientMaxMolecules="false" CharacteristicSize="0.2288695368448052">
      <NetworkConstraints RbmMaxIteration="1" RbmMaxMoleculesPerSpecies="10" RbmSpeciesLimit="800" RbmReactionsLimit="2500" />
      <Annotation />
      <Geometry Name="Geometry343793035" Dimension="3">
        <Extent X="22.0" Y="22.0" Z="22.0" />
        <Origin X="0.0" Y="0.0" Z="0.0" />
        <SubVolume Name="subdomain1" Handle="1" Type="Analytical" KeyValue="243967441">
          <AnalyticExpression>((((x - 11.0) ^ 2.0) + ((y - 11.0) ^ 2.0) + ((z - 11.0) ^ 2.0)) &lt; (10.0 ^ 2.0))</AnalyticExpression>
        </SubVolume>
        <SubVolume Name="subdomain0" Handle="0" Type="Analytical" KeyValue="243967442">
          <AnalyticExpression>1.0</AnalyticExpression>
        </SubVolume>
        <SurfaceClass Name="subdomain0_subdomain1_membrane" SubVolume1Ref="subdomain0" SubVolume2Ref="subdomain1" KeyValue="243967443" />
        <SurfaceDescription NumSamplesX="101" NumSamplesY="101" NumSamplesZ="101" CutoffFrequency="0.3">
          <VolumeRegion Name="subdomain00" RegionID="0" SubVolume="subdomain0" Size="6455.680087999999" Unit="um3" />
          <VolumeRegion Name="subdomain11" RegionID="1" SubVolume="subdomain1" Size="4192.319912" Unit="um3" />
          <MembraneRegion Name="membrane_subdomain00_subdomain11" VolumeRegion1="subdomain11" VolumeRegion2="subdomain00" Size="1256.997068945376" Unit="um2" />
        </SurfaceDescription>
        <Version Name="Geometry343793035" KeyValue="243967437" BranchId="243967438" Archived="0" Date="29-Sep-2022 14:00:39" FromVersionable="false">
          <Owner Name="les" Identifier="6" />
          <GroupAccess Type="1" />
        </Version>
      </Geometry>
      <GeometryContext>
        <FeatureMapping Feature="EC" GeometryClass="subdomain0" SubVolume="subdomain0" Size="50000.0" VolumePerUnitVolume="1.0">
          <BoundariesTypes Xm="Flux" Xp="Flux" Ym="Flux" Yp="Flux" Zm="Flux" Zp="Flux" />
        </FeatureMapping>
        <FeatureMapping Feature="NUC" GeometryClass="subdomain1" SubVolume="subdomain1" Size="50000.0" VolumePerUnitVolume="65.45">
          <BoundariesTypes Xm="Flux" Xp="Flux" Ym="Flux" Yp="Flux" Zm="Flux" Zp="Flux" />
        </FeatureMapping>
        <FeatureMapping Feature="CYT" GeometryClass="subdomain1" SubVolume="subdomain1" Size="50000.0" VolumePerUnitVolume="1.0">
          <BoundariesTypes Xm="Flux" Xp="Flux" Ym="Flux" Yp="Flux" Zm="Flux" Zp="Flux" />
        </FeatureMapping>
        <MembraneMapping Membrane="PM" Size="6563.0" AreaPerUnitArea="1.0" CalculateVoltage="false" SpecificCapacitance="1.0" InitialVoltage="0.0" GeometryClass="subdomain0_subdomain1_membrane">
          <BoundariesTypes Xm="Flux" Xp="Flux" Ym="Flux" Yp="Flux" Zm="Flux" Zp="Flux" />
        </MembraneMapping>
        <MembraneMapping Membrane="NM" Size="6563.0" AreaPerUnitVolume="1.2" CalculateVoltage="false" SpecificCapacitance="1.0" InitialVoltage="0.0" GeometryClass="subdomain1">
          <BoundariesTypes Xm="Flux" Xp="Flux" Ym="Flux" Yp="Flux" Zm="Flux" Zp="Flux" />
        </MembraneMapping>
      </GeometryContext>
      <ReactionContext>
        <LocalizedCompoundSpec LocalizedCompoundRef="Fluor" ForceConstant="false" WellMixed="false" ForceContinuous="false">
          <InitialConcentration>0.0</InitialConcentration>
          <Diffusion>0.0</Diffusion>
        </LocalizedCompoundSpec>
        <LocalizedCompoundSpec LocalizedCompoundRef="Dark" ForceConstant="false" WellMixed="false" ForceContinuous="false">
          <InitialConcentration>0.0</InitialConcentration>
          <Diffusion>0.0</Diffusion>
        </LocalizedCompoundSpec>
        <LocalizedCompoundSpec LocalizedCompoundRef="Binder" ForceConstant="false" WellMixed="false" ForceContinuous="false">
          <InitialConcentration>0.0</InitialConcentration>
          <Diffusion>0.0</Diffusion>
        </LocalizedCompoundSpec>
        <LocalizedCompoundSpec LocalizedCompoundRef="FluorB" ForceConstant="false" WellMixed="false" ForceContinuous="false">
          <InitialConcentration>0.0</InitialConcentration>
          <Diffusion>0.0</Diffusion>
        </LocalizedCompoundSpec>
        <LocalizedCompoundSpec LocalizedCompoundRef="Laser" ForceConstant="false" WellMixed="false" ForceContinuous="false">
          <InitialConcentration>0.0</InitialConcentration>
          <Diffusion>0.0</Diffusion>
        </LocalizedCompoundSpec>
        <LocalizedCompoundSpec LocalizedCompoundRef="DarkB" ForceConstant="false" WellMixed="false" ForceContinuous="false">
          <InitialConcentration>0.0</InitialConcentration>
          <Diffusion>0.0</Diffusion>
        </LocalizedCompoundSpec>
        <ReactionSpec ReactionStepRef="BindD" ReactionMapping="included" />
        <ReactionSpec ReactionStepRef="BindF" ReactionMapping="included" />
        <ReactionSpec ReactionStepRef="BleachFree" ReactionMapping="included" />
        <ReactionSpec ReactionStepRef="BleachBound" ReactionMapping="included" />
      </ReactionContext>
      <MathDescription Name="Spherical_Cell_Gaussian_Bleach_generated">
        <Constant Name="_F_">96485.3321</Constant>
        <Constant Name="_F_nmol_">9.64853321E-5</Constant>
        <Constant Name="_K_GHK_">1.0E-9</Constant>
        <Constant Name="_N_pmol_">6.02214179E11</Constant>
        <Constant Name="_PI_">3.141592653589793</Constant>
        <Constant Name="_R_">8314.46261815</Constant>
        <Constant Name="_T_">300.0</Constant>
        <Constant Name="AreaPerUnitArea_PM">1.0</Constant>
        <Constant Name="AreaPerUnitVolume_NM">1.2</Constant>
        <Constant Name="Binder_init_uM">0.0</Constant>
        <Constant Name="BleachRadius">2.0</Constant>
        <Constant Name="Dark_init_uM">0.0</Constant>
        <Constant Name="DarkB_init_uM">0.0</Constant>
        <Constant Name="duration">1.0</Constant>
        <Constant Name="Fluor_init_uM">0.0</Constant>
        <Constant Name="FluorB_init_uM">0.0</Constant>
        <Constant Name="K_millivolts_per_volt">1000.0</Constant>
        <Constant Name="kbleach_BleachBound">1.0</Constant>
        <Constant Name="kbleach_BleachFree">1.0</Constant>
        <Constant Name="Kf_BindD">1.0</Constant>
        <Constant Name="Kf_BindF">1.0</Constant>
        <Constant Name="KMOLE">0.001660538783162726</Constant>
        <Constant Name="Kr_BindD">1.0</Constant>
        <Constant Name="Kr_BindF">1.0</Constant>
        <Constant Name="Kr_BleachBound">0.0</Constant>
        <Constant Name="Kr_BleachFree">0.0</Constant>
        <Constant Name="Laser_init_uM">0.0</Constant>
        <Constant Name="sigmaaxial">1.5</Constant>
        <Constant Name="sigmalateral">0.5</Constant>
        <Constant Name="start">1.0</Constant>
        <Constant Name="Voltage_NM">0.0</Constant>
        <Constant Name="Voltage_PM">0.0</Constant>
        <Constant Name="VolumePerUnitVolume_CYT">1.0</Constant>
        <Constant Name="VolumePerUnitVolume_EC">1.0</Constant>
        <Constant Name="VolumePerUnitVolume_NUC">65.45</Constant>
        <VolumeVariable Name="Binder" Domain="subdomain1" />
        <VolumeVariable Name="Dark" Domain="subdomain1" />
        <VolumeVariable Name="DarkB" Domain="subdomain1" />
        <VolumeVariable Name="Fluor" Domain="subdomain1" />
        <VolumeVariable Name="FluorB" Domain="subdomain1" />
        <VolumeVariable Name="Laser" Domain="subdomain1" />
        <Function Name="J_BindD" Domain="subdomain1">(((Kf_BindD * Dark) * Binder) - (Kr_BindD * DarkB))</Function>
        <Function Name="J_BindF" Domain="subdomain1">(((Kf_BindF * Fluor) * Binder) - (Kr_BindF * FluorB))</Function>
        <Function Name="J_BleachBound" Domain="subdomain1">((Kf_BleachBound * FluorB) - (Kr_BleachBound * DarkB))</Function>
        <Function Name="J_BleachFree" Domain="subdomain1">((Kf_BleachFree * Fluor) - (Kr_BleachFree * Dark))</Function>
        <Function Name="Kf_BleachBound" Domain="subdomain1">((kbleach_BleachBound * Laser) * (t &gt; start) * (t &lt; (start + duration)))</Function>
        <Function Name="Kf_BleachFree" Domain="subdomain1">((kbleach_BleachFree * Laser) * (t &gt; start) * (t &lt; (start + duration)))</Function>
        <Function Name="Size_CYT" Domain="subdomain1">(VolumePerUnitVolume_CYT * vcRegionVolume('subdomain1'))</Function>
        <Function Name="Size_EC" Domain="subdomain0">(VolumePerUnitVolume_EC * vcRegionVolume('subdomain0'))</Function>
        <Function Name="Size_NM" Domain="subdomain1">(AreaPerUnitVolume_NM * vcRegionVolume('subdomain1'))</Function>
        <Function Name="Size_NUC" Domain="subdomain1">(VolumePerUnitVolume_NUC * vcRegionVolume('subdomain1'))</Function>
        <Function Name="Size_PM" Domain="subdomain0_subdomain1_membrane">(AreaPerUnitArea_PM * vcRegionArea('subdomain0_subdomain1_membrane'))</Function>
        <Function Name="sobj_subdomain11_subdomain00_size" Domain="subdomain0_subdomain1_membrane">vcRegionArea('subdomain0_subdomain1_membrane')</Function>
        <Function Name="vobj_subdomain00_size" Domain="subdomain0">vcRegionVolume('subdomain0')</Function>
        <Function Name="vobj_subdomain11_size" Domain="subdomain1">vcRegionVolume('subdomain1')</Function>
        <CompartmentSubDomain Name="subdomain1">
          <BoundaryType Boundary="Xm" Type="Flux" />
          <BoundaryType Boundary="Xp" Type="Flux" />
          <BoundaryType Boundary="Ym" Type="Flux" />
          <BoundaryType Boundary="Yp" Type="Flux" />
          <BoundaryType Boundary="Zm" Type="Flux" />
          <BoundaryType Boundary="Zp" Type="Flux" />
          <OdeEquation Name="Fluor" SolutionType="Unknown">
            <Rate>( - J_BindF - J_BleachFree)</Rate>
            <Initial>Fluor_init_uM</Initial>
          </OdeEquation>
          <OdeEquation Name="Dark" SolutionType="Unknown">
            <Rate>( - J_BindD + J_BleachFree)</Rate>
            <Initial>Dark_init_uM</Initial>
          </OdeEquation>
          <OdeEquation Name="Binder" SolutionType="Unknown">
            <Rate>( - J_BindD - J_BindF)</Rate>
            <Initial>Binder_init_uM</Initial>
          </OdeEquation>
          <OdeEquation Name="FluorB" SolutionType="Unknown">
            <Rate>(J_BindF - J_BleachBound)</Rate>
            <Initial>FluorB_init_uM</Initial>
          </OdeEquation>
          <OdeEquation Name="Laser" SolutionType="Unknown">
            <Rate>0.0</Rate>
            <Initial>Laser_init_uM</Initial>
          </OdeEquation>
          <OdeEquation Name="DarkB" SolutionType="Unknown">
            <Rate>(J_BindD + J_BleachBound)</Rate>
            <Initial>DarkB_init_uM</Initial>
          </OdeEquation>
        </CompartmentSubDomain>
        <CompartmentSubDomain Name="subdomain0">
          <BoundaryType Boundary="Xm" Type="Flux" />
          <BoundaryType Boundary="Xp" Type="Flux" />
          <BoundaryType Boundary="Ym" Type="Flux" />
          <BoundaryType Boundary="Yp" Type="Flux" />
          <BoundaryType Boundary="Zm" Type="Flux" />
          <BoundaryType Boundary="Zp" Type="Flux" />
        </CompartmentSubDomain>
        <MembraneSubDomain Name="subdomain0_subdomain1_membrane" InsideCompartment="subdomain0" OutsideCompartment="subdomain1">
          <BoundaryType Boundary="Xm" Type="Value" />
          <BoundaryType Boundary="Xp" Type="Value" />
          <BoundaryType Boundary="Ym" Type="Value" />
          <BoundaryType Boundary="Yp" Type="Value" />
          <BoundaryType Boundary="Zm" Type="Value" />
          <BoundaryType Boundary="Zp" Type="Value" />
        </MembraneSubDomain>
        <Version Name="Spherical_Cell_Gaussian_Bleach_generated" KeyValue="247733022" BranchId="243977776" Archived="0" Date="18-Nov-2022 15:10:04" FromVersionable="false">
          <Owner Name="les" Identifier="6" />
          <GroupAccess Type="1" />
        </Version>
      </MathDescription>
      <SpatialObjects>
        <SpatialObject Name="vobj_subdomain00" Type="Volume" subVolume="subdomain0" regionId="0">
          <QuantityCategoryList>
            <QuantityCategory Name="VolumeCentroid" Enabled="false" />
            <QuantityCategory Name="InteriorVelocity" Enabled="false" />
            <QuantityCategory Name="VolumeRegionSize" Enabled="true" />
          </QuantityCategoryList>
        </SpatialObject>
        <SpatialObject Name="vobj_subdomain11" Type="Volume" subVolume="subdomain1" regionId="1">
          <QuantityCategoryList>
            <QuantityCategory Name="VolumeCentroid" Enabled="false" />
            <QuantityCategory Name="InteriorVelocity" Enabled="false" />
            <QuantityCategory Name="VolumeRegionSize" Enabled="true" />
          </QuantityCategoryList>
        </SpatialObject>
        <SpatialObject Name="sobj_subdomain11_subdomain00" Type="Surface" subVolumeInside="subdomain1" regionIdInside="1" subVolumeOutside="subdomain0" regionIdOutside="0">
          <QuantityCategoryList>
            <QuantityCategory Name="SurfaceNormal" Enabled="false" />
            <QuantityCategory Name="SurfaceVelocity" Enabled="false" />
            <QuantityCategory Name="DistanceToSurface" Enabled="false" />
            <QuantityCategory Name="DirectionToSurface" Enabled="false" />
            <QuantityCategory Name="SurfaceSize" Enabled="true" />
          </QuantityCategoryList>
        </SpatialObject>
      </SpatialObjects>
      <Version Name="Spherical_Cell_Gaussian_Bleach" KeyValue="248656826" BranchId="243977779" Archived="0" Date="30-Nov-2022 19:21:03" FromVersionable="false">
        <Owner Name="les" Identifier="6" />
        <GroupAccess Type="1" />
      </Version>
      <MicroscopeMeasurement Name="fluor">
        <ConvolutionKernel Type="ProjectionZKernel" />
      </MicroscopeMeasurement>
    </SimulationSpec>
    <SimulationSpec Name="TIRF_center_bleach" Stochastic="false" UseConcentration="true" RuleBased="false" MassConservationModelReduction="false" InsufficientIterations="false" InsufficientMaxMolecules="false" CharacteristicSize="0.18330237197738855">
      <NetworkConstraints RbmMaxIteration="1" RbmMaxMoleculesPerSpecies="10" RbmSpeciesLimit="800" RbmReactionsLimit="2500" />
      <Annotation>(copied from Spherical_Cell_Gaussian_Bleach)</Annotation>
      <Geometry Name="Geometry7" Dimension="3">
        <Annotation>cloned from 'Geometry7' owned by user ZixiangLuo</Annotation>
        <Extent X="22.0" Y="22.0" Z="11.0" />
        <Origin X="-11.0" Y="-11.0" Z="-0.5" />
        <SubVolume Name="IC" Handle="1" Type="Analytical" KeyValue="248655684">
          <AnalyticExpression>(((((x ^ 2.0) + (y ^ 2.0) + (z ^ 2.0)) &lt; 100.0) &amp;&amp; (z &gt; 0.0)) + ((z == 0.0) &amp;&amp; (((x ^ 2.0) + (y ^ 2.0)) &lt; 100.0)))</AnalyticExpression>
        </SubVolume>
        <SubVolume Name="EC" Handle="0" Type="Analytical" KeyValue="248655685">
          <AnalyticExpression>1.0</AnalyticExpression>
        </SubVolume>
        <SurfaceClass Name="EC_IC_membrane" SubVolume1Ref="EC" SubVolume2Ref="IC" KeyValue="248655686" />
        <SurfaceDescription NumSamplesX="101" NumSamplesY="101" NumSamplesZ="101" CutoffFrequency="0.3">
          <VolumeRegion Name="EC0" RegionID="0" SubVolume="EC" Size="3227.9891159999997" Unit="um3" />
          <VolumeRegion Name="IC1" RegionID="1" SubVolume="IC" Size="2096.010884" Unit="um3" />
          <MembraneRegion Name="membrane_EC0_IC1" VolumeRegion1="IC1" VolumeRegion2="EC0" Size="934.9636034969933" Unit="um2" />
        </SurfaceDescription>
        <Version Name="Geometry7" KeyValue="248655681" BranchId="167443367" Archived="0" Date="30-Nov-2022 19:05:42" FromVersionable="false">
          <Owner Name="les" Identifier="6" />
          <GroupAccess Type="1" />
          <Annotation>cloned from 'Geometry7' owned by user ZixiangLuo</Annotation>
        </Version>
      </Geometry>
      <GeometryContext>
        <FeatureMapping Feature="EC" GeometryClass="EC" SubVolume="EC" Size="50000.0" VolumePerUnitVolume="1.0">
          <BoundariesTypes Xm="Flux" Xp="Flux" Ym="Flux" Yp="Flux" Zm="Flux" Zp="Flux" />
        </FeatureMapping>
        <FeatureMapping Feature="NUC" GeometryClass="IC" SubVolume="IC" Size="50000.0" VolumePerUnitVolume="65.45">
          <BoundariesTypes Xm="Flux" Xp="Flux" Ym="Flux" Yp="Flux" Zm="Flux" Zp="Flux" />
        </FeatureMapping>
        <FeatureMapping Feature="CYT" GeometryClass="IC" SubVolume="IC" Size="50000.0" VolumePerUnitVolume="1.0">
          <BoundariesTypes Xm="Flux" Xp="Flux" Ym="Flux" Yp="Flux" Zm="Flux" Zp="Flux" />
        </FeatureMapping>
        <MembraneMapping Membrane="PM" Size="6563.0" AreaPerUnitArea="1.0" CalculateVoltage="false" SpecificCapacitance="1.0" InitialVoltage="0.0" GeometryClass="EC_IC_membrane">
          <BoundariesTypes Xm="Flux" Xp="Flux" Ym="Flux" Yp="Flux" Zm="Flux" Zp="Flux" />
        </MembraneMapping>
        <MembraneMapping Membrane="NM" Size="6563.0" AreaPerUnitVolume="1.2" CalculateVoltage="false" SpecificCapacitance="1.0" InitialVoltage="0.0" GeometryClass="IC">
          <BoundariesTypes Xm="Flux" Xp="Flux" Ym="Flux" Yp="Flux" Zm="Flux" Zp="Flux" />
        </MembraneMapping>
      </GeometryContext>
      <ReactionContext>
        <LocalizedCompoundSpec LocalizedCompoundRef="Fluor" ForceConstant="false" WellMixed="false" ForceContinuous="false">
          <InitialConcentration>0.0</InitialConcentration>
          <Diffusion>0.0</Diffusion>
        </LocalizedCompoundSpec>
        <LocalizedCompoundSpec LocalizedCompoundRef="Dark" ForceConstant="false" WellMixed="false" ForceContinuous="false">
          <InitialConcentration>0.0</InitialConcentration>
          <Diffusion>0.0</Diffusion>
        </LocalizedCompoundSpec>
        <LocalizedCompoundSpec LocalizedCompoundRef="Binder" ForceConstant="false" WellMixed="false" ForceContinuous="false">
          <InitialConcentration>0.0</InitialConcentration>
          <Diffusion>0.0</Diffusion>
        </LocalizedCompoundSpec>
        <LocalizedCompoundSpec LocalizedCompoundRef="FluorB" ForceConstant="false" WellMixed="false" ForceContinuous="false">
          <InitialConcentration>0.0</InitialConcentration>
          <Diffusion>0.0</Diffusion>
        </LocalizedCompoundSpec>
        <LocalizedCompoundSpec LocalizedCompoundRef="Laser" ForceConstant="false" WellMixed="false" ForceContinuous="false">
          <InitialConcentration>0.0</InitialConcentration>
          <Diffusion>0.0</Diffusion>
        </LocalizedCompoundSpec>
        <LocalizedCompoundSpec LocalizedCompoundRef="DarkB" ForceConstant="false" WellMixed="false" ForceContinuous="false">
          <InitialConcentration>0.0</InitialConcentration>
          <Diffusion>0.0</Diffusion>
        </LocalizedCompoundSpec>
        <ReactionSpec ReactionStepRef="BindD" ReactionMapping="included" />
        <ReactionSpec ReactionStepRef="BindF" ReactionMapping="included" />
        <ReactionSpec ReactionStepRef="BleachFree" ReactionMapping="included" />
        <ReactionSpec ReactionStepRef="BleachBound" ReactionMapping="included" />
      </ReactionContext>
      <MathDescription Name="Copy of Spherical_Cell_Gaussian_Bleach_generated">
        <Constant Name="_F_">96485.3321</Constant>
        <Constant Name="_F_nmol_">9.64853321E-5</Constant>
        <Constant Name="_K_GHK_">1.0E-9</Constant>
        <Constant Name="_N_pmol_">6.02214179E11</Constant>
        <Constant Name="_PI_">3.141592653589793</Constant>
        <Constant Name="_R_">8314.46261815</Constant>
        <Constant Name="_T_">300.0</Constant>
        <Constant Name="AreaPerUnitArea_PM">1.0</Constant>
        <Constant Name="AreaPerUnitVolume_NM">1.2</Constant>
        <Constant Name="Binder_init_uM">0.0</Constant>
        <Constant Name="BleachRadius">2.0</Constant>
        <Constant Name="Dark_init_uM">0.0</Constant>
        <Constant Name="DarkB_init_uM">0.0</Constant>
        <Constant Name="duration">1.0</Constant>
        <Constant Name="Fluor_init_uM">0.0</Constant>
        <Constant Name="FluorB_init_uM">0.0</Constant>
        <Constant Name="K_millivolts_per_volt">1000.0</Constant>
        <Constant Name="kbleach_BleachBound">1.0</Constant>
        <Constant Name="kbleach_BleachFree">1.0</Constant>
        <Constant Name="Kf_BindD">1.0</Constant>
        <Constant Name="Kf_BindF">1.0</Constant>
        <Constant Name="KMOLE">0.001660538783162726</Constant>
        <Constant Name="Kr_BindD">1.0</Constant>
        <Constant Name="Kr_BindF">1.0</Constant>
        <Constant Name="Kr_BleachBound">0.0</Constant>
        <Constant Name="Kr_BleachFree">0.0</Constant>
        <Constant Name="Laser_init_uM">0.0</Constant>
        <Constant Name="sigmaaxial">1.5</Constant>
        <Constant Name="sigmalateral">0.5</Constant>
        <Constant Name="start">1.0</Constant>
        <Constant Name="Voltage_NM">0.0</Constant>
        <Constant Name="Voltage_PM">0.0</Constant>
        <Constant Name="VolumePerUnitVolume_CYT">1.0</Constant>
        <Constant Name="VolumePerUnitVolume_EC">1.0</Constant>
        <Constant Name="VolumePerUnitVolume_NUC">65.45</Constant>
        <VolumeVariable Name="Binder" Domain="IC" />
        <VolumeVariable Name="Dark" Domain="IC" />
        <VolumeVariable Name="DarkB" Domain="IC" />
        <VolumeVariable Name="Fluor" Domain="IC" />
        <VolumeVariable Name="FluorB" Domain="IC" />
        <VolumeVariable Name="Laser" Domain="IC" />
        <Function Name="J_BindD" Domain="IC">(((Kf_BindD * Dark) * Binder) - (Kr_BindD * DarkB))</Function>
        <Function Name="J_BindF" Domain="IC">(((Kf_BindF * Fluor) * Binder) - (Kr_BindF * FluorB))</Function>
        <Function Name="J_BleachBound" Domain="IC">((Kf_BleachBound * FluorB) - (Kr_BleachBound * DarkB))</Function>
        <Function Name="J_BleachFree" Domain="IC">((Kf_BleachFree * Fluor) - (Kr_BleachFree * Dark))</Function>
        <Function Name="Kf_BleachBound" Domain="IC">((kbleach_BleachBound * Laser) * (t &gt; start) * (t &lt; (start + duration)))</Function>
        <Function Name="Kf_BleachFree" Domain="IC">((kbleach_BleachFree * Laser) * (t &gt; start) * (t &lt; (start + duration)))</Function>
        <Function Name="Size_CYT" Domain="IC">(VolumePerUnitVolume_CYT * vcRegionVolume('IC'))</Function>
        <Function Name="Size_EC" Domain="EC">(VolumePerUnitVolume_EC * vcRegionVolume('EC'))</Function>
        <Function Name="Size_NM" Domain="IC">(AreaPerUnitVolume_NM * vcRegionVolume('IC'))</Function>
        <Function Name="Size_NUC" Domain="IC">(VolumePerUnitVolume_NUC * vcRegionVolume('IC'))</Function>
        <Function Name="Size_PM" Domain="EC_IC_membrane">(AreaPerUnitArea_PM * vcRegionArea('EC_IC_membrane'))</Function>
        <Function Name="sobj_IC1_EC0_size" Domain="EC_IC_membrane">vcRegionArea('EC_IC_membrane')</Function>
        <Function Name="vobj_EC0_size" Domain="EC">vcRegionVolume('EC')</Function>
        <Function Name="vobj_IC1_size" Domain="IC">vcRegionVolume('IC')</Function>
        <CompartmentSubDomain Name="IC">
          <BoundaryType Boundary="Xm" Type="Flux" />
          <BoundaryType Boundary="Xp" Type="Flux" />
          <BoundaryType Boundary="Ym" Type="Flux" />
          <BoundaryType Boundary="Yp" Type="Flux" />
          <BoundaryType Boundary="Zm" Type="Flux" />
          <BoundaryType Boundary="Zp" Type="Flux" />
          <OdeEquation Name="Fluor" SolutionType="Unknown">
            <Rate>( - J_BindF - J_BleachFree)</Rate>
            <Initial>Fluor_init_uM</Initial>
          </OdeEquation>
          <OdeEquation Name="Dark" SolutionType="Unknown">
            <Rate>( - J_BindD + J_BleachFree)</Rate>
            <Initial>Dark_init_uM</Initial>
          </OdeEquation>
          <OdeEquation Name="Binder" SolutionType="Unknown">
            <Rate>( - J_BindD - J_BindF)</Rate>
            <Initial>Binder_init_uM</Initial>
          </OdeEquation>
          <OdeEquation Name="FluorB" SolutionType="Unknown">
            <Rate>(J_BindF - J_BleachBound)</Rate>
            <Initial>FluorB_init_uM</Initial>
          </OdeEquation>
          <OdeEquation Name="Laser" SolutionType="Unknown">
            <Rate>0.0</Rate>
            <Initial>Laser_init_uM</Initial>
          </OdeEquation>
          <OdeEquation Name="DarkB" SolutionType="Unknown">
            <Rate>(J_BindD + J_BleachBound)</Rate>
            <Initial>DarkB_init_uM</Initial>
          </OdeEquation>
        </CompartmentSubDomain>
        <CompartmentSubDomain Name="EC">
          <BoundaryType Boundary="Xm" Type="Flux" />
          <BoundaryType Boundary="Xp" Type="Flux" />
          <BoundaryType Boundary="Ym" Type="Flux" />
          <BoundaryType Boundary="Yp" Type="Flux" />
          <BoundaryType Boundary="Zm" Type="Flux" />
          <BoundaryType Boundary="Zp" Type="Flux" />
        </CompartmentSubDomain>
        <MembraneSubDomain Name="EC_IC_membrane" InsideCompartment="EC" OutsideCompartment="IC">
          <BoundaryType Boundary="Xm" Type="Value" />
          <BoundaryType Boundary="Xp" Type="Value" />
          <BoundaryType Boundary="Ym" Type="Value" />
          <BoundaryType Boundary="Yp" Type="Value" />
          <BoundaryType Boundary="Zm" Type="Value" />
          <BoundaryType Boundary="Zp" Type="Value" />
        </MembraneSubDomain>
        <Version Name="Copy of Spherical_Cell_Gaussian_Bleach_generated" KeyValue="248655701" BranchId="243985708" Archived="0" Date="30-Nov-2022 19:05:43" FromVersionable="false">
          <Owner Name="les" Identifier="6" />
          <GroupAccess Type="1" />
        </Version>
      </MathDescription>
      <SpatialObjects>
        <SpatialObject Name="vobj_EC0" Type="Volume" subVolume="EC" regionId="0">
          <QuantityCategoryList>
            <QuantityCategory Name="VolumeCentroid" Enabled="false" />
            <QuantityCategory Name="InteriorVelocity" Enabled="false" />
            <QuantityCategory Name="VolumeRegionSize" Enabled="true" />
          </QuantityCategoryList>
        </SpatialObject>
        <SpatialObject Name="vobj_IC1" Type="Volume" subVolume="IC" regionId="1">
          <QuantityCategoryList>
            <QuantityCategory Name="VolumeCentroid" Enabled="false" />
            <QuantityCategory Name="InteriorVelocity" Enabled="false" />
            <QuantityCategory Name="VolumeRegionSize" Enabled="true" />
          </QuantityCategoryList>
        </SpatialObject>
        <SpatialObject Name="sobj_IC1_EC0" Type="Surface" subVolumeInside="IC" regionIdInside="1" subVolumeOutside="EC" regionIdOutside="0">
          <QuantityCategoryList>
            <QuantityCategory Name="SurfaceNormal" Enabled="false" />
            <QuantityCategory Name="SurfaceVelocity" Enabled="false" />
            <QuantityCategory Name="DistanceToSurface" Enabled="false" />
            <QuantityCategory Name="DirectionToSurface" Enabled="false" />
            <QuantityCategory Name="SurfaceSize" Enabled="true" />
          </QuantityCategoryList>
        </SpatialObject>
      </SpatialObjects>
      <Version Name="TIRF_center_bleach" KeyValue="248656843" BranchId="243986257" Archived="0" Date="30-Nov-2022 19:21:03" FromVersionable="false">
        <Owner Name="les" Identifier="6" />
        <GroupAccess Type="1" />
        <Annotation>(copied from Spherical_Cell_Gaussian_Bleach)</Annotation>
      </Version>
      <MicroscopeMeasurement Name="fluor">
        <ConvolutionKernel Type="ProjectionZKernel" />
      </MicroscopeMeasurement>
    </SimulationSpec>
    <SimulationSpec Name="TIRF_off_center_bleach" Stochastic="false" UseConcentration="true" RuleBased="false" MassConservationModelReduction="false" InsufficientIterations="false" InsufficientMaxMolecules="false" CharacteristicSize="0.18330237197738855">
      <NetworkConstraints RbmMaxIteration="1" RbmMaxMoleculesPerSpecies="10" RbmSpeciesLimit="800" RbmReactionsLimit="2500" />
      <Annotation>(copied from TIRF_center_bleach) (copied from Spherical_Cell_Gaussian_Bleach)</Annotation>
      <Geometry Name="Geometry7" Dimension="3">
        <Annotation>cloned from 'Geometry7' owned by user ZixiangLuo</Annotation>
        <Extent X="22.0" Y="22.0" Z="11.0" />
        <Origin X="-11.0" Y="-11.0" Z="-0.5" />
        <SubVolume Name="IC" Handle="1" Type="Analytical" KeyValue="248655694">
          <AnalyticExpression>(((((x ^ 2.0) + (y ^ 2.0) + (z ^ 2.0)) &lt; 100.0) &amp;&amp; (z &gt; 0.0)) + ((z == 0.0) &amp;&amp; (((x ^ 2.0) + (y ^ 2.0)) &lt; 100.0)))</AnalyticExpression>
        </SubVolume>
        <SubVolume Name="EC" Handle="0" Type="Analytical" KeyValue="248655695">
          <AnalyticExpression>1.0</AnalyticExpression>
        </SubVolume>
        <SurfaceClass Name="EC_IC_membrane" SubVolume1Ref="EC" SubVolume2Ref="IC" KeyValue="248655696" />
        <SurfaceDescription NumSamplesX="128" NumSamplesY="128" NumSamplesZ="64" CutoffFrequency="0.3">
          <VolumeRegion Name="EC0" RegionID="0" SubVolume="EC" Size="3208.9176136447513" Unit="um3" />
          <VolumeRegion Name="IC1" RegionID="1" SubVolume="IC" Size="2115.082386355249" Unit="um3" />
          <MembraneRegion Name="membrane_EC0_IC1" VolumeRegion1="IC1" VolumeRegion2="EC0" Size="936.8349216315894" Unit="um2" />
        </SurfaceDescription>
        <Version Name="Geometry7" KeyValue="248655691" BranchId="167443367" Archived="0" Date="30-Nov-2022 19:05:42" FromVersionable="false">
          <Owner Name="les" Identifier="6" />
          <GroupAccess Type="1" />
          <Annotation>cloned from 'Geometry7' owned by user ZixiangLuo</Annotation>
        </Version>
      </Geometry>
      <GeometryContext>
        <FeatureMapping Feature="EC" GeometryClass="EC" SubVolume="EC" Size="50000.0" VolumePerUnitVolume="1.0">
          <BoundariesTypes Xm="Flux" Xp="Flux" Ym="Flux" Yp="Flux" Zm="Flux" Zp="Flux" />
        </FeatureMapping>
        <FeatureMapping Feature="NUC" GeometryClass="IC" SubVolume="IC" Size="50000.0" VolumePerUnitVolume="65.45">
          <BoundariesTypes Xm="Flux" Xp="Flux" Ym="Flux" Yp="Flux" Zm="Flux" Zp="Flux" />
        </FeatureMapping>
        <FeatureMapping Feature="CYT" GeometryClass="IC" SubVolume="IC" Size="50000.0" VolumePerUnitVolume="1.0">
          <BoundariesTypes Xm="Flux" Xp="Flux" Ym="Flux" Yp="Flux" Zm="Flux" Zp="Flux" />
        </FeatureMapping>
        <MembraneMapping Membrane="PM" Size="6563.0" AreaPerUnitArea="1.0" CalculateVoltage="false" SpecificCapacitance="1.0" InitialVoltage="0.0" GeometryClass="EC_IC_membrane">
          <BoundariesTypes Xm="Flux" Xp="Flux" Ym="Flux" Yp="Flux" Zm="Flux" Zp="Flux" />
        </MembraneMapping>
        <MembraneMapping Membrane="NM" Size="6563.0" AreaPerUnitVolume="1.2" CalculateVoltage="false" SpecificCapacitance="1.0" InitialVoltage="0.0" GeometryClass="IC">
          <BoundariesTypes Xm="Flux" Xp="Flux" Ym="Flux" Yp="Flux" Zm="Flux" Zp="Flux" />
        </MembraneMapping>
      </GeometryContext>
      <ReactionContext>
        <LocalizedCompoundSpec LocalizedCompoundRef="Fluor" ForceConstant="false" WellMixed="false" ForceContinuous="false">
          <InitialConcentration>0.0</InitialConcentration>
          <Diffusion>0.0</Diffusion>
        </LocalizedCompoundSpec>
        <LocalizedCompoundSpec LocalizedCompoundRef="Dark" ForceConstant="false" WellMixed="false" ForceContinuous="false">
          <InitialConcentration>0.0</InitialConcentration>
          <Diffusion>0.0</Diffusion>
        </LocalizedCompoundSpec>
        <LocalizedCompoundSpec LocalizedCompoundRef="Binder" ForceConstant="false" WellMixed="false" ForceContinuous="false">
          <InitialConcentration>0.0</InitialConcentration>
          <Diffusion>0.0</Diffusion>
        </LocalizedCompoundSpec>
        <LocalizedCompoundSpec LocalizedCompoundRef="FluorB" ForceConstant="false" WellMixed="false" ForceContinuous="false">
          <InitialConcentration>0.0</InitialConcentration>
          <Diffusion>0.0</Diffusion>
        </LocalizedCompoundSpec>
        <LocalizedCompoundSpec LocalizedCompoundRef="Laser" ForceConstant="false" WellMixed="false" ForceContinuous="false">
          <InitialConcentration>0.0</InitialConcentration>
          <Diffusion>0.0</Diffusion>
        </LocalizedCompoundSpec>
        <LocalizedCompoundSpec LocalizedCompoundRef="DarkB" ForceConstant="false" WellMixed="false" ForceContinuous="false">
          <InitialConcentration>0.0</InitialConcentration>
          <Diffusion>0.0</Diffusion>
        </LocalizedCompoundSpec>
        <ReactionSpec ReactionStepRef="BindD" ReactionMapping="included" />
        <ReactionSpec ReactionStepRef="BindF" ReactionMapping="included" />
        <ReactionSpec ReactionStepRef="BleachFree" ReactionMapping="included" />
        <ReactionSpec ReactionStepRef="BleachBound" ReactionMapping="included" />
      </ReactionContext>
      <MathDescription Name="Copy of TIRF_center_bleach_generated">
        <Constant Name="_F_">96485.3321</Constant>
        <Constant Name="_F_nmol_">9.64853321E-5</Constant>
        <Constant Name="_K_GHK_">1.0E-9</Constant>
        <Constant Name="_N_pmol_">6.02214179E11</Constant>
        <Constant Name="_PI_">3.141592653589793</Constant>
        <Constant Name="_R_">8314.46261815</Constant>
        <Constant Name="_T_">300.0</Constant>
        <Constant Name="AreaPerUnitArea_PM">1.0</Constant>
        <Constant Name="AreaPerUnitVolume_NM">1.2</Constant>
        <Constant Name="Binder_init_uM">0.0</Constant>
        <Constant Name="BleachRadius">2.0</Constant>
        <Constant Name="Dark_init_uM">0.0</Constant>
        <Constant Name="DarkB_init_uM">0.0</Constant>
        <Constant Name="duration">1.0</Constant>
        <Constant Name="Fluor_init_uM">0.0</Constant>
        <Constant Name="FluorB_init_uM">0.0</Constant>
        <Constant Name="K_millivolts_per_volt">1000.0</Constant>
        <Constant Name="kbleach_BleachBound">1.0</Constant>
        <Constant Name="kbleach_BleachFree">1.0</Constant>
        <Constant Name="Kf_BindD">1.0</Constant>
        <Constant Name="Kf_BindF">1.0</Constant>
        <Constant Name="KMOLE">0.001660538783162726</Constant>
        <Constant Name="Kr_BindD">1.0</Constant>
        <Constant Name="Kr_BindF">1.0</Constant>
        <Constant Name="Kr_BleachBound">0.0</Constant>
        <Constant Name="Kr_BleachFree">0.0</Constant>
        <Constant Name="Laser_init_uM">0.0</Constant>
        <Constant Name="sigmaaxial">1.5</Constant>
        <Constant Name="sigmalateral">0.5</Constant>
        <Constant Name="start">1.0</Constant>
        <Constant Name="Voltage_NM">0.0</Constant>
        <Constant Name="Voltage_PM">0.0</Constant>
        <Constant Name="VolumePerUnitVolume_CYT">1.0</Constant>
        <Constant Name="VolumePerUnitVolume_EC">1.0</Constant>
        <Constant Name="VolumePerUnitVolume_NUC">65.45</Constant>
        <VolumeVariable Name="Binder" Domain="IC" />
        <VolumeVariable Name="Dark" Domain="IC" />
        <VolumeVariable Name="DarkB" Domain="IC" />
        <VolumeVariable Name="Fluor" Domain="IC" />
        <VolumeVariable Name="FluorB" Domain="IC" />
        <VolumeVariable Name="Laser" Domain="IC" />
        <Function Name="J_BindD" Domain="IC">(((Kf_BindD * Dark) * Binder) - (Kr_BindD * DarkB))</Function>
        <Function Name="J_BindF" Domain="IC">(((Kf_BindF * Fluor) * Binder) - (Kr_BindF * FluorB))</Function>
        <Function Name="J_BleachBound" Domain="IC">((Kf_BleachBound * FluorB) - (Kr_BleachBound * DarkB))</Function>
        <Function Name="J_BleachFree" Domain="IC">((Kf_BleachFree * Fluor) - (Kr_BleachFree * Dark))</Function>
        <Function Name="Kf_BleachBound" Domain="IC">((kbleach_BleachBound * Laser) * (t &gt; start) * (t &lt; (start + duration)))</Function>
        <Function Name="Kf_BleachFree" Domain="IC">((kbleach_BleachFree * Laser) * (t &gt; start) * (t &lt; (start + duration)))</Function>
        <Function Name="Size_CYT" Domain="IC">(VolumePerUnitVolume_CYT * vcRegionVolume('IC'))</Function>
        <Function Name="Size_EC" Domain="EC">(VolumePerUnitVolume_EC * vcRegionVolume('EC'))</Function>
        <Function Name="Size_NM" Domain="IC">(AreaPerUnitVolume_NM * vcRegionVolume('IC'))</Function>
        <Function Name="Size_NUC" Domain="IC">(VolumePerUnitVolume_NUC * vcRegionVolume('IC'))</Function>
        <Function Name="Size_PM" Domain="EC_IC_membrane">(AreaPerUnitArea_PM * vcRegionArea('EC_IC_membrane'))</Function>
        <Function Name="sobj_IC1_EC0_size" Domain="EC_IC_membrane">vcRegionArea('EC_IC_membrane')</Function>
        <Function Name="vobj_EC0_size" Domain="EC">vcRegionVolume('EC')</Function>
        <Function Name="vobj_IC1_size" Domain="IC">vcRegionVolume('IC')</Function>
        <CompartmentSubDomain Name="IC">
          <BoundaryType Boundary="Xm" Type="Flux" />
          <BoundaryType Boundary="Xp" Type="Flux" />
          <BoundaryType Boundary="Ym" Type="Flux" />
          <BoundaryType Boundary="Yp" Type="Flux" />
          <BoundaryType Boundary="Zm" Type="Flux" />
          <BoundaryType Boundary="Zp" Type="Flux" />
          <OdeEquation Name="Fluor" SolutionType="Unknown">
            <Rate>( - J_BindF - J_BleachFree)</Rate>
            <Initial>Fluor_init_uM</Initial>
          </OdeEquation>
          <OdeEquation Name="Dark" SolutionType="Unknown">
            <Rate>( - J_BindD + J_BleachFree)</Rate>
            <Initial>Dark_init_uM</Initial>
          </OdeEquation>
          <OdeEquation Name="Binder" SolutionType="Unknown">
            <Rate>( - J_BindD - J_BindF)</Rate>
            <Initial>Binder_init_uM</Initial>
          </OdeEquation>
          <OdeEquation Name="FluorB" SolutionType="Unknown">
            <Rate>(J_BindF - J_BleachBound)</Rate>
            <Initial>FluorB_init_uM</Initial>
          </OdeEquation>
          <OdeEquation Name="Laser" SolutionType="Unknown">
            <Rate>0.0</Rate>
            <Initial>Laser_init_uM</Initial>
          </OdeEquation>
          <OdeEquation Name="DarkB" SolutionType="Unknown">
            <Rate>(J_BindD + J_BleachBound)</Rate>
            <Initial>DarkB_init_uM</Initial>
          </OdeEquation>
        </CompartmentSubDomain>
        <CompartmentSubDomain Name="EC">
          <BoundaryType Boundary="Xm" Type="Flux" />
          <BoundaryType Boundary="Xp" Type="Flux" />
          <BoundaryType Boundary="Ym" Type="Flux" />
          <BoundaryType Boundary="Yp" Type="Flux" />
          <BoundaryType Boundary="Zm" Type="Flux" />
          <BoundaryType Boundary="Zp" Type="Flux" />
        </CompartmentSubDomain>
        <MembraneSubDomain Name="EC_IC_membrane" InsideCompartment="EC" OutsideCompartment="IC">
          <BoundaryType Boundary="Xm" Type="Value" />
          <BoundaryType Boundary="Xp" Type="Value" />
          <BoundaryType Boundary="Ym" Type="Value" />
          <BoundaryType Boundary="Yp" Type="Value" />
          <BoundaryType Boundary="Zm" Type="Value" />
          <BoundaryType Boundary="Zp" Type="Value" />
        </MembraneSubDomain>
        <Version Name="Copy of TIRF_center_bleach_generated" KeyValue="248655703" BranchId="243986254" Archived="0" Date="30-Nov-2022 19:05:43" FromVersionable="false">
          <Owner Name="les" Identifier="6" />
          <GroupAccess Type="1" />
        </Version>
      </MathDescription>
      <SpatialObjects>
        <SpatialObject Name="vobj_EC0" Type="Volume" subVolume="EC" regionId="0">
          <QuantityCategoryList>
            <QuantityCategory Name="VolumeCentroid" Enabled="false" />
            <QuantityCategory Name="InteriorVelocity" Enabled="false" />
            <QuantityCategory Name="VolumeRegionSize" Enabled="true" />
          </QuantityCategoryList>
        </SpatialObject>
        <SpatialObject Name="vobj_IC1" Type="Volume" subVolume="IC" regionId="1">
          <QuantityCategoryList>
            <QuantityCategory Name="VolumeCentroid" Enabled="false" />
            <QuantityCategory Name="InteriorVelocity" Enabled="false" />
            <QuantityCategory Name="VolumeRegionSize" Enabled="true" />
          </QuantityCategoryList>
        </SpatialObject>
        <SpatialObject Name="sobj_IC1_EC0" Type="Surface" subVolumeInside="IC" regionIdInside="1" subVolumeOutside="EC" regionIdOutside="0">
          <QuantityCategoryList>
            <QuantityCategory Name="SurfaceNormal" Enabled="false" />
            <QuantityCategory Name="SurfaceVelocity" Enabled="false" />
            <QuantityCategory Name="DistanceToSurface" Enabled="false" />
            <QuantityCategory Name="DirectionToSurface" Enabled="false" />
            <QuantityCategory Name="SurfaceSize" Enabled="true" />
          </QuantityCategoryList>
        </SpatialObject>
      </SpatialObjects>
      <Version Name="TIRF_off_center_bleach" KeyValue="248656860" BranchId="243986267" Archived="0" Date="30-Nov-2022 19:21:03" FromVersionable="false">
        <Owner Name="les" Identifier="6" />
        <GroupAccess Type="1" />
        <Annotation>(copied from TIRF_center_bleach) (copied from Spherical_Cell_Gaussian_Bleach)</Annotation>
      </Version>
      <MicroscopeMeasurement Name="fluor">
        <ConvolutionKernel Type="ProjectionZKernel" />
      </MicroscopeMeasurement>
    </SimulationSpec>
    <SimulationSpec Name="Image-based center bleach" Stochastic="false" UseConcentration="true" RuleBased="false" MassConservationModelReduction="false" InsufficientIterations="false" InsufficientMaxMolecules="false" CharacteristicSize="0.2288695368448052">
      <NetworkConstraints RbmMaxIteration="1" RbmMaxMoleculesPerSpecies="10" RbmSpeciesLimit="800" RbmReactionsLimit="2500" />
      <Annotation>(copied from Spherical_Cell_Gaussian_Bleach)</Annotation>
      <Geometry Name="Site visit _Application0_20111127_695607844" Dimension="3">
        <Annotation>cloned from 'Site visit _Application0_20111127_1900085476' owned by user tutorial
cloned from 'Site visit _Application0_20111127_1900085476' owned by user ACowan
cloned from 'Site visit _Application0_20111127_215655064' owned by user Education
cloned from 'Site visit _Application0_20111127_215655064' owned by user ACowan
cloned from 'Site visit _Application0_20111127_192544' owned by user les
cloned from 'img_20110908_141412' owned by user liye
cloned from 'utahProcessed3_NucEdit1727034244' owned by user schaff
cloned from 'utahProcessed3_NucEdit' owned by user frm
NoName</Annotation>
        <Extent X="74.24" Y="74.24" Z="26.0" />
        <Origin X="0.0" Y="0.0" Z="0.0" />
        <Image Name="img_20111127_228540890">
          <Annotation>cloned from 'img_20111127_944930500' owned by user tutorial
cloned from 'img_20111127_944930500' owned by user ACowan
cloned from 'img_20111127_56863591' owned by user Education
cloned from 'img_20111127_56863591' owned by user ACowan
cloned from 'img_20111127_192543' owned by user les
cloned from 'img_20110908_141412' owned by user liye
cloned from 'utahProcessed3_NucEdit1727034244' owned by user schaff
cloned from 'utahProcessed3_NucEdit' owned by user frm
NoName</Annotation>
          <ImageData X="256" Y="256" Z="34" CompressedSize="20961">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</ImageData>
          <PixelClass Name="PixelClass1" ImagePixelValue="1" KeyValue="244335201" />
          <PixelClass Name="PixelClass2" ImagePixelValue="2" KeyValue="244335202" />
          <PixelClass Name="PixelClass3" ImagePixelValue="3" KeyValue="244335203" />
          <Version Name="img_20111127_228540890" KeyValue="244335195" BranchId="244335196" Archived="0" Date="04-Oct-2022 18:14:22" FromVersionable="false">
            <Owner Name="les" Identifier="6" />
            <GroupAccess Type="1" />
            <Annotation>cloned from 'img_20111127_944930500' owned by user tutorial
cloned from 'img_20111127_944930500' owned by user ACowan
cloned from 'img_20111127_56863591' owned by user Education
cloned from 'img_20111127_56863591' owned by user ACowan
cloned from 'img_20111127_192543' owned by user les
cloned from 'img_20110908_141412' owned by user liye
cloned from 'utahProcessed3_NucEdit1727034244' owned by user schaff
cloned from 'utahProcessed3_NucEdit' owned by user frm
NoName</Annotation>
          </Version>
        </Image>
        <SubVolume Name="ec" Handle="0" Type="Image" ImagePixelValue="1" KeyValue="244335207" />
        <SubVolume Name="cytosol" Handle="1" Type="Image" ImagePixelValue="2" KeyValue="244335208" />
        <SubVolume Name="Nucleus" Handle="2" Type="Image" ImagePixelValue="3" KeyValue="244335209" />
        <SurfaceClass Name="cytosol_ec_membrane" SubVolume1Ref="cytosol" SubVolume2Ref="ec" KeyValue="244335210" />
        <SurfaceClass Name="Nucleus_cytosol_membrane" SubVolume1Ref="Nucleus" SubVolume2Ref="cytosol" KeyValue="244335211" />
        <SurfaceDescription NumSamplesX="256" NumSamplesY="256" NumSamplesZ="34" CutoffFrequency="0.3">
          <VolumeRegion Name="ec0" RegionID="0" SubVolume="ec" Size="124712.10435961554" Unit="um3" />
          <VolumeRegion Name="cytosol1" RegionID="1" SubVolume="cytosol" Size="14891.899581611733" Unit="um3" />
          <VolumeRegion Name="Nucleus2" RegionID="2" SubVolume="Nucleus" Size="3697.013658772733" Unit="um3" />
          <MembraneRegion Name="membrane_ec0_cytosol1" VolumeRegion1="cytosol1" VolumeRegion2="ec0" Size="4738.640600365477" Unit="um2" />
          <MembraneRegion Name="membrane_cytosol1_Nucleus2" VolumeRegion1="Nucleus2" VolumeRegion2="cytosol1" Size="1406.7733692487282" Unit="um2" />
        </SurfaceDescription>
        <Version Name="Site visit _Application0_20111127_695607844" KeyValue="244335204" BranchId="244335205" Archived="0" Date="04-Oct-2022 18:14:23" FromVersionable="false">
          <Owner Name="les" Identifier="6" />
          <GroupAccess Type="1" />
          <Annotation>cloned from 'Site visit _Application0_20111127_1900085476' owned by user tutorial
cloned from 'Site visit _Application0_20111127_1900085476' owned by user ACowan
cloned from 'Site visit _Application0_20111127_215655064' owned by user Education
cloned from 'Site visit _Application0_20111127_215655064' owned by user ACowan
cloned from 'Site visit _Application0_20111127_192544' owned by user les
cloned from 'img_20110908_141412' owned by user liye
cloned from 'utahProcessed3_NucEdit1727034244' owned by user schaff
cloned from 'utahProcessed3_NucEdit' owned by user frm
NoName</Annotation>
        </Version>
      </Geometry>
      <GeometryContext>
        <FeatureMapping Feature="EC" GeometryClass="ec" SubVolume="ec" Size="50000.0" VolumePerUnitVolume="1.0">
          <BoundariesTypes Xm="Flux" Xp="Flux" Ym="Flux" Yp="Flux" Zm="Flux" Zp="Flux" />
        </FeatureMapping>
        <FeatureMapping Feature="NUC" GeometryClass="Nucleus" SubVolume="Nucleus" Size="50000.0" VolumePerUnitVolume="1.0">
          <BoundariesTypes Xm="Flux" Xp="Flux" Ym="Flux" Yp="Flux" Zm="Flux" Zp="Flux" />
        </FeatureMapping>
        <FeatureMapping Feature="CYT" GeometryClass="cytosol" SubVolume="cytosol" Size="50000.0" VolumePerUnitVolume="1.0">
          <BoundariesTypes Xm="Flux" Xp="Flux" Ym="Flux" Yp="Flux" Zm="Flux" Zp="Flux" />
        </FeatureMapping>
        <MembraneMapping Membrane="PM" Size="6563.0" AreaPerUnitArea="1.0" CalculateVoltage="false" SpecificCapacitance="1.0" InitialVoltage="0.0" GeometryClass="cytosol_ec_membrane">
          <BoundariesTypes Xm="Flux" Xp="Flux" Ym="Flux" Yp="Flux" Zm="Flux" Zp="Flux" />
        </MembraneMapping>
        <MembraneMapping Membrane="NM" Size="6563.0" AreaPerUnitArea="1.0" CalculateVoltage="false" SpecificCapacitance="1.0" InitialVoltage="0.0" GeometryClass="Nucleus_cytosol_membrane">
          <BoundariesTypes Xm="Flux" Xp="Flux" Ym="Flux" Yp="Flux" Zm="Flux" Zp="Flux" />
        </MembraneMapping>
      </GeometryContext>
      <ReactionContext>
        <LocalizedCompoundSpec LocalizedCompoundRef="Fluor" ForceConstant="false" WellMixed="false" ForceContinuous="false">
          <InitialConcentration>10.0</InitialConcentration>
          <Diffusion>10.0</Diffusion>
        </LocalizedCompoundSpec>
        <LocalizedCompoundSpec LocalizedCompoundRef="Dark" ForceConstant="false" WellMixed="false" ForceContinuous="false">
          <InitialConcentration>0.0</InitialConcentration>
          <Diffusion>10.0</Diffusion>
        </LocalizedCompoundSpec>
        <LocalizedCompoundSpec LocalizedCompoundRef="Binder" ForceConstant="false" WellMixed="false" ForceContinuous="false">
          <InitialConcentration>0.0</InitialConcentration>
          <Diffusion>0.0</Diffusion>
        </LocalizedCompoundSpec>
        <LocalizedCompoundSpec LocalizedCompoundRef="FluorB" ForceConstant="false" WellMixed="false" ForceContinuous="false">
          <InitialConcentration>0.0</InitialConcentration>
          <Diffusion>0.0</Diffusion>
        </LocalizedCompoundSpec>
        <LocalizedCompoundSpec LocalizedCompoundRef="Laser" ForceConstant="false" WellMixed="false" ForceContinuous="false">
          <InitialConcentration>exp( - ((((x - 23.0) ^ 2.0) / (2.0 * (sigmalateral ^ 2.0))) + (((y - 39.0) ^ 2.0) / (2.0 * (sigmalateral ^ 2.0))) + (((z - 13.0) ^ 2.0) / (2.0 * (sigmaaxial ^ 2.0)))))</InitialConcentration>
          <Diffusion>0.0</Diffusion>
        </LocalizedCompoundSpec>
        <LocalizedCompoundSpec LocalizedCompoundRef="DarkB" ForceConstant="false" WellMixed="false" ForceContinuous="false">
          <InitialConcentration>0.0</InitialConcentration>
          <Diffusion>0.0</Diffusion>
        </LocalizedCompoundSpec>
        <ReactionSpec ReactionStepRef="BindD" ReactionMapping="included" />
        <ReactionSpec ReactionStepRef="BindF" ReactionMapping="included" />
        <ReactionSpec ReactionStepRef="BleachFree" ReactionMapping="included" />
        <ReactionSpec ReactionStepRef="BleachBound" ReactionMapping="included" />
      </ReactionContext>
      <MathDescription Name="Copy of Spherical_Cell_Gaussian_Bleach_generated">
        <Constant Name="_F_">96485.3321</Constant>
        <Constant Name="_F_nmol_">9.64853321E-5</Constant>
        <Constant Name="_K_GHK_">1.0E-9</Constant>
        <Constant Name="_N_pmol_">6.02214179E11</Constant>
        <Constant Name="_PI_">3.141592653589793</Constant>
        <Constant Name="_R_">8314.46261815</Constant>
        <Constant Name="_T_">300.0</Constant>
        <Constant Name="AreaPerUnitArea_NM">1.0</Constant>
        <Constant Name="AreaPerUnitArea_PM">1.0</Constant>
        <Constant Name="Binder_init_uM">0.0</Constant>
        <Constant Name="BleachRadius">2.0</Constant>
        <Constant Name="Dark_diffusionRate">10.0</Constant>
        <Constant Name="Dark_init_uM">0.0</Constant>
        <Constant Name="DarkB_init_uM">0.0</Constant>
        <Constant Name="duration">1.0</Constant>
        <Constant Name="Fluor_diffusionRate">10.0</Constant>
        <Constant Name="Fluor_init_uM">10.0</Constant>
        <Constant Name="FluorB_init_uM">0.0</Constant>
        <Constant Name="K_millivolts_per_volt">1000.0</Constant>
        <Constant Name="kbleach_BleachBound">1.0</Constant>
        <Constant Name="kbleach_BleachFree">1.0</Constant>
        <Constant Name="Kf_BindD">1.0</Constant>
        <Constant Name="Kf_BindF">1.0</Constant>
        <Constant Name="KMOLE">0.001660538783162726</Constant>
        <Constant Name="Kr_BindD">1.0</Constant>
        <Constant Name="Kr_BindF">1.0</Constant>
        <Constant Name="Kr_BleachBound">0.0</Constant>
        <Constant Name="Kr_BleachFree">0.0</Constant>
        <Constant Name="sigmaaxial">1.5</Constant>
        <Constant Name="sigmalateral">0.5</Constant>
        <Constant Name="start">1.0</Constant>
        <Constant Name="Voltage_NM">0.0</Constant>
        <Constant Name="Voltage_PM">0.0</Constant>
        <Constant Name="VolumePerUnitVolume_CYT">1.0</Constant>
        <Constant Name="VolumePerUnitVolume_EC">1.0</Constant>
        <Constant Name="VolumePerUnitVolume_NUC">1.0</Constant>
        <VolumeVariable Name="Binder" Domain="cytosol" />
        <VolumeVariable Name="Dark" Domain="cytosol" />
        <VolumeVariable Name="DarkB" Domain="cytosol" />
        <VolumeVariable Name="Fluor" Domain="cytosol" />
        <VolumeVariable Name="FluorB" Domain="cytosol" />
        <VolumeVariable Name="Laser" Domain="cytosol" />
        <Function Name="J_BindD" Domain="cytosol">(((Kf_BindD * Dark) * Binder) - (Kr_BindD * DarkB))</Function>
        <Function Name="J_BindF" Domain="cytosol">(((Kf_BindF * Fluor) * Binder) - (Kr_BindF * FluorB))</Function>
        <Function Name="J_BleachBound" Domain="cytosol">((Kf_BleachBound * FluorB) - (Kr_BleachBound * DarkB))</Function>
        <Function Name="J_BleachFree" Domain="cytosol">((Kf_BleachFree * Fluor) - (Kr_BleachFree * Dark))</Function>
        <Function Name="Kf_BleachBound" Domain="cytosol">((kbleach_BleachBound * Laser) * (t &gt; start) * (t &lt; (start + duration)))</Function>
        <Function Name="Kf_BleachFree" Domain="cytosol">((kbleach_BleachFree * Laser) * (t &gt; start) * (t &lt; (start + duration)))</Function>
        <Function Name="Laser_init_uM" Domain="cytosol">exp( - ((((x - 23.0) ^ 2.0) / (2.0 * (sigmalateral ^ 2.0))) + (((y - 39.0) ^ 2.0) / (2.0 * (sigmalateral ^ 2.0))) + (((z - 13.0) ^ 2.0) / (2.0 * (sigmaaxial ^ 2.0)))))</Function>
        <Function Name="Size_CYT" Domain="cytosol">(VolumePerUnitVolume_CYT * vcRegionVolume('cytosol'))</Function>
        <Function Name="Size_EC" Domain="ec">(VolumePerUnitVolume_EC * vcRegionVolume('ec'))</Function>
        <Function Name="Size_NM" Domain="Nucleus_cytosol_membrane">(AreaPerUnitArea_NM * vcRegionArea('Nucleus_cytosol_membrane'))</Function>
        <Function Name="Size_NUC" Domain="Nucleus">(VolumePerUnitVolume_NUC * vcRegionVolume('Nucleus'))</Function>
        <Function Name="Size_PM" Domain="cytosol_ec_membrane">(AreaPerUnitArea_PM * vcRegionArea('cytosol_ec_membrane'))</Function>
        <Function Name="sobj_cytosol1_ec0_size" Domain="cytosol_ec_membrane">vcRegionArea('cytosol_ec_membrane')</Function>
        <Function Name="sobj_Nucleus2_cytosol1_size" Domain="Nucleus_cytosol_membrane">vcRegionArea('Nucleus_cytosol_membrane')</Function>
        <Function Name="vobj_cytosol1_size" Domain="cytosol">vcRegionVolume('cytosol')</Function>
        <Function Name="vobj_ec0_size" Domain="ec">vcRegionVolume('ec')</Function>
        <Function Name="vobj_Nucleus2_size" Domain="Nucleus">vcRegionVolume('Nucleus')</Function>
        <CompartmentSubDomain Name="ec">
          <BoundaryType Boundary="Xm" Type="Flux" />
          <BoundaryType Boundary="Xp" Type="Flux" />
          <BoundaryType Boundary="Ym" Type="Flux" />
          <BoundaryType Boundary="Yp" Type="Flux" />
          <BoundaryType Boundary="Zm" Type="Flux" />
          <BoundaryType Boundary="Zp" Type="Flux" />
        </CompartmentSubDomain>
        <CompartmentSubDomain Name="cytosol">
          <BoundaryType Boundary="Xm" Type="Flux" />
          <BoundaryType Boundary="Xp" Type="Flux" />
          <BoundaryType Boundary="Ym" Type="Flux" />
          <BoundaryType Boundary="Yp" Type="Flux" />
          <BoundaryType Boundary="Zm" Type="Flux" />
          <BoundaryType Boundary="Zp" Type="Flux" />
          <OdeEquation Name="Binder" SolutionType="Unknown">
            <Rate>( - J_BindD - J_BindF)</Rate>
            <Initial>Binder_init_uM</Initial>
          </OdeEquation>
          <OdeEquation Name="FluorB" SolutionType="Unknown">
            <Rate>(J_BindF - J_BleachBound)</Rate>
            <Initial>FluorB_init_uM</Initial>
          </OdeEquation>
          <OdeEquation Name="Laser" SolutionType="Unknown">
            <Rate>0.0</Rate>
            <Initial>Laser_init_uM</Initial>
          </OdeEquation>
          <OdeEquation Name="DarkB" SolutionType="Unknown">
            <Rate>(J_BindD + J_BleachBound)</Rate>
            <Initial>DarkB_init_uM</Initial>
          </OdeEquation>
          <PdeEquation Name="Fluor" SolutionType="Unknown">
            <Rate>( - J_BindF - J_BleachFree)</Rate>
            <Diffusion>Fluor_diffusionRate</Diffusion>
            <Initial>Fluor_init_uM</Initial>
          </PdeEquation>
          <PdeEquation Name="Dark" SolutionType="Unknown">
            <Rate>( - J_BindD + J_BleachFree)</Rate>
            <Diffusion>Dark_diffusionRate</Diffusion>
            <Initial>Dark_init_uM</Initial>
          </PdeEquation>
        </CompartmentSubDomain>
        <CompartmentSubDomain Name="Nucleus">
          <BoundaryType Boundary="Xm" Type="Flux" />
          <BoundaryType Boundary="Xp" Type="Flux" />
          <BoundaryType Boundary="Ym" Type="Flux" />
          <BoundaryType Boundary="Yp" Type="Flux" />
          <BoundaryType Boundary="Zm" Type="Flux" />
          <BoundaryType Boundary="Zp" Type="Flux" />
        </CompartmentSubDomain>
        <MembraneSubDomain Name="cytosol_ec_membrane" InsideCompartment="cytosol" OutsideCompartment="ec">
          <BoundaryType Boundary="Xm" Type="Value" />
          <BoundaryType Boundary="Xp" Type="Value" />
          <BoundaryType Boundary="Ym" Type="Value" />
          <BoundaryType Boundary="Yp" Type="Value" />
          <BoundaryType Boundary="Zm" Type="Value" />
          <BoundaryType Boundary="Zp" Type="Value" />
          <JumpCondition Name="Fluor">
            <InFlux>0.0</InFlux>
            <OutFlux>0.0</OutFlux>
          </JumpCondition>
          <JumpCondition Name="Dark">
            <InFlux>0.0</InFlux>
            <OutFlux>0.0</OutFlux>
          </JumpCondition>
        </MembraneSubDomain>
        <MembraneSubDomain Name="Nucleus_cytosol_membrane" InsideCompartment="Nucleus" OutsideCompartment="cytosol">
          <BoundaryType Boundary="Xm" Type="Value" />
          <BoundaryType Boundary="Xp" Type="Value" />
          <BoundaryType Boundary="Ym" Type="Value" />
          <BoundaryType Boundary="Yp" Type="Value" />
          <BoundaryType Boundary="Zm" Type="Value" />
          <BoundaryType Boundary="Zp" Type="Value" />
          <JumpCondition Name="Fluor">
            <InFlux>0.0</InFlux>
            <OutFlux>0.0</OutFlux>
          </JumpCondition>
          <JumpCondition Name="Dark">
            <InFlux>0.0</InFlux>
            <OutFlux>0.0</OutFlux>
          </JumpCondition>
        </MembraneSubDomain>
        <Version Name="Copy of Spherical_Cell_Gaussian_Bleach_generated" KeyValue="247733028" BranchId="244335219" Archived="0" Date="18-Nov-2022 15:10:05" FromVersionable="false">
          <Owner Name="les" Identifier="6" />
          <GroupAccess Type="1" />
        </Version>
      </MathDescription>
      <Simulation Name="2Photon Bleach">
        <SolverTaskDescription TaskType="Unsteady" UseSymbolicJacobian="false" Solver="Sundials Stiff PDE Solver (Variable Time Step)">
          <TimeBound StartTime="0.0" EndTime="20.0" />
          <TimeStep DefaultTime="0.05" MinTime="0.0" MaxTime="0.1" />
          <ErrorTolerance Absolut="1.0E-9" Relative="1.0E-7" />
          <OutputOptions OutputTimeStep="0.5" />
          <SundialsSolverOptions>
            <maxOrderAdvection>2</maxOrderAdvection>
          </SundialsSolverOptions>
          <NumberProcessors>1</NumberProcessors>
        </SolverTaskDescription>
        <MathOverrides>
          <Constant Name="Fluor_diffusionRate" ConstantArraySpec="1000">"1.0", "10.0"</Constant>
          <Constant Name="kbleach_BleachFree">10.0</Constant>
          <Constant Name="duration" ConstantArraySpec="1000">"0.3", "3.0"</Constant>
          <Constant Name="kbleach_BleachBound">10.0</Constant>
          <Constant Name="Dark_diffusionRate">Fluor_diffusionRate</Constant>
        </MathOverrides>
        <MeshSpecification>
          <Size X="151" Y="151" Z="54" />
        </MeshSpecification>
        <Version Name="2Photon Bleach" KeyValue="247733261" BranchId="244549809" Archived="0" Date="18-Nov-2022 15:10:07" FromVersionable="false">
          <Owner Name="les" Identifier="6" />
          <GroupAccess Type="1" />
          <ParentSimRef KeyValue="244550398" />
        </Version>
      </Simulation>
      <Simulation Name="Widefield Bleach">
        <SolverTaskDescription TaskType="Unsteady" UseSymbolicJacobian="false" Solver="Sundials Stiff PDE Solver (Variable Time Step)">
          <TimeBound StartTime="0.0" EndTime="20.0" />
          <TimeStep DefaultTime="0.05" MinTime="0.0" MaxTime="0.1" />
          <ErrorTolerance Absolut="1.0E-9" Relative="1.0E-7" />
          <OutputOptions OutputTimeStep="0.5" />
          <SundialsSolverOptions>
            <maxOrderAdvection>2</maxOrderAdvection>
          </SundialsSolverOptions>
          <NumberProcessors>1</NumberProcessors>
        </SolverTaskDescription>
        <MathOverrides>
          <Constant Name="Fluor_diffusionRate" ConstantArraySpec="1000">"1.0", "10.0"</Constant>
          <Constant Name="kbleach_BleachFree">10.0</Constant>
          <Constant Name="sigmaaxial">30.0</Constant>
          <Constant Name="duration" ConstantArraySpec="1000">"0.3", "3.0"</Constant>
          <Constant Name="kbleach_BleachBound">10.0</Constant>
          <Constant Name="Dark_diffusionRate">Fluor_diffusionRate</Constant>
        </MathOverrides>
        <MeshSpecification>
          <Size X="151" Y="151" Z="54" />
        </MeshSpecification>
        <Version Name="Widefield Bleach" KeyValue="247733263" BranchId="244549812" Archived="0" Date="18-Nov-2022 15:10:07" FromVersionable="false">
          <Owner Name="les" Identifier="6" />
          <GroupAccess Type="1" />
          <ParentSimRef KeyValue="244550400" />
        </Version>
      </Simulation>
      <Simulation Name="2Photon Bleach w binding">
        <SolverTaskDescription TaskType="Unsteady" UseSymbolicJacobian="false" Solver="Sundials Stiff PDE Solver (Variable Time Step)">
          <TimeBound StartTime="0.0" EndTime="20.0" />
          <TimeStep DefaultTime="0.05" MinTime="0.0" MaxTime="0.1" />
          <ErrorTolerance Absolut="1.0E-9" Relative="1.0E-7" />
          <OutputOptions OutputTimeStep="0.5" />
          <SundialsSolverOptions>
            <maxOrderAdvection>2</maxOrderAdvection>
          </SundialsSolverOptions>
          <NumberProcessors>1</NumberProcessors>
        </SolverTaskDescription>
        <MathOverrides>
          <Constant Name="Fluor_diffusionRate" ConstantArraySpec="1000">"1.0", "10.0"</Constant>
          <Constant Name="Kf_BindF">100.0</Constant>
          <Constant Name="Binder_init_uM">5.0</Constant>
          <Constant Name="Kr_BindD">100.0</Constant>
          <Constant Name="kbleach_BleachFree">10.0</Constant>
          <Constant Name="kbleach_BleachBound">10.0</Constant>
          <Constant Name="Dark_diffusionRate">Fluor_diffusionRate</Constant>
        </MathOverrides>
        <MeshSpecification>
          <Size X="151" Y="151" Z="54" />
        </MeshSpecification>
        <Version Name="2Photon Bleach w binding" KeyValue="247733265" BranchId="244561875" Archived="0" Date="18-Nov-2022 15:10:07" FromVersionable="false">
          <Owner Name="les" Identifier="6" />
          <GroupAccess Type="1" />
          <ParentSimRef KeyValue="244561874" />
        </Version>
      </Simulation>
      <Simulation Name="Widefield Bleach w binding">
        <SolverTaskDescription TaskType="Unsteady" UseSymbolicJacobian="false" Solver="Sundials Stiff PDE Solver (Variable Time Step)">
          <TimeBound StartTime="0.0" EndTime="20.0" />
          <TimeStep DefaultTime="0.05" MinTime="0.0" MaxTime="0.1" />
          <ErrorTolerance Absolut="1.0E-9" Relative="1.0E-7" />
          <OutputOptions OutputTimeStep="0.5" />
          <SundialsSolverOptions>
            <maxOrderAdvection>2</maxOrderAdvection>
          </SundialsSolverOptions>
          <NumberProcessors>1</NumberProcessors>
        </SolverTaskDescription>
        <MathOverrides>
          <Constant Name="kbleach_BleachFree">10.0</Constant>
          <Constant Name="kbleach_BleachBound">10.0</Constant>
          <Constant Name="duration" ConstantArraySpec="1000">"0.3", "3.0"</Constant>
          <Constant Name="Kr_BindD">100.0</Constant>
          <Constant Name="Fluor_diffusionRate" ConstantArraySpec="1000">"1.0", "10.0"</Constant>
          <Constant Name="Dark_diffusionRate">Fluor_diffusionRate</Constant>
          <Constant Name="sigmaaxial">30.0</Constant>
          <Constant Name="Binder_init_uM">5.0</Constant>
          <Constant Name="Kf_BindF">100.0</Constant>
        </MathOverrides>
        <MeshSpecification>
          <Size X="151" Y="151" Z="54" />
        </MeshSpecification>
        <Version Name="Widefield Bleach w binding" KeyValue="247733267" BranchId="244561878" Archived="0" Date="18-Nov-2022 15:10:07" FromVersionable="false">
          <Owner Name="les" Identifier="6" />
          <GroupAccess Type="1" />
          <ParentSimRef KeyValue="244561877" />
        </Version>
      </Simulation>
      <SpatialObjects>
        <SpatialObject Name="vobj_ec0" Type="Volume" subVolume="ec" regionId="0">
          <QuantityCategoryList>
            <QuantityCategory Name="VolumeCentroid" Enabled="false" />
            <QuantityCategory Name="InteriorVelocity" Enabled="false" />
            <QuantityCategory Name="VolumeRegionSize" Enabled="true" />
          </QuantityCategoryList>
        </SpatialObject>
        <SpatialObject Name="vobj_cytosol1" Type="Volume" subVolume="cytosol" regionId="1">
          <QuantityCategoryList>
            <QuantityCategory Name="VolumeCentroid" Enabled="false" />
            <QuantityCategory Name="InteriorVelocity" Enabled="false" />
            <QuantityCategory Name="VolumeRegionSize" Enabled="true" />
          </QuantityCategoryList>
        </SpatialObject>
        <SpatialObject Name="vobj_Nucleus2" Type="Volume" subVolume="Nucleus" regionId="2">
          <QuantityCategoryList>
            <QuantityCategory Name="VolumeCentroid" Enabled="false" />
            <QuantityCategory Name="InteriorVelocity" Enabled="false" />
            <QuantityCategory Name="VolumeRegionSize" Enabled="true" />
          </QuantityCategoryList>
        </SpatialObject>
        <SpatialObject Name="sobj_cytosol1_ec0" Type="Surface" subVolumeInside="cytosol" regionIdInside="1" subVolumeOutside="ec" regionIdOutside="0">
          <QuantityCategoryList>
            <QuantityCategory Name="SurfaceNormal" Enabled="false" />
            <QuantityCategory Name="SurfaceVelocity" Enabled="false" />
            <QuantityCategory Name="DistanceToSurface" Enabled="false" />
            <QuantityCategory Name="DirectionToSurface" Enabled="false" />
            <QuantityCategory Name="SurfaceSize" Enabled="true" />
          </QuantityCategoryList>
        </SpatialObject>
        <SpatialObject Name="sobj_Nucleus2_cytosol1" Type="Surface" subVolumeInside="Nucleus" regionIdInside="2" subVolumeOutside="cytosol" regionIdOutside="1">
          <QuantityCategoryList>
            <QuantityCategory Name="SurfaceNormal" Enabled="false" />
            <QuantityCategory Name="SurfaceVelocity" Enabled="false" />
            <QuantityCategory Name="DistanceToSurface" Enabled="false" />
            <QuantityCategory Name="DirectionToSurface" Enabled="false" />
            <QuantityCategory Name="SurfaceSize" Enabled="true" />
          </QuantityCategoryList>
        </SpatialObject>
      </SpatialObjects>
      <Version Name="Image-based center bleach" KeyValue="248656877" BranchId="244336325" Archived="0" Date="30-Nov-2022 19:21:03" FromVersionable="false">
        <Owner Name="les" Identifier="6" />
        <GroupAccess Type="1" />
        <Annotation>(copied from Spherical_Cell_Gaussian_Bleach)</Annotation>
      </Version>
      <MicroscopeMeasurement Name="fluor">
        <ConvolutionKernel Type="ProjectionZKernel" />
      </MicroscopeMeasurement>
    </SimulationSpec>
    <SimulationSpec Name="Image-based process bleach" Stochastic="false" UseConcentration="true" RuleBased="false" MassConservationModelReduction="false" InsufficientIterations="false" InsufficientMaxMolecules="false" CharacteristicSize="0.2288695368448052">
      <NetworkConstraints RbmMaxIteration="1" RbmMaxMoleculesPerSpecies="10" RbmSpeciesLimit="800" RbmReactionsLimit="2500" />
      <Annotation>(copied from Image-based center bleach) (copied from Spherical_Cell_Gaussian_Bleach)</Annotation>
      <Geometry Name="Site visit _Application0_20111127_695607844" Dimension="3">
        <Annotation>cloned from 'Site visit _Application0_20111127_1900085476' owned by user tutorial
cloned from 'Site visit _Application0_20111127_1900085476' owned by user ACowan
cloned from 'Site visit _Application0_20111127_215655064' owned by user Education
cloned from 'Site visit _Application0_20111127_215655064' owned by user ACowan
cloned from 'Site visit _Application0_20111127_192544' owned by user les
cloned from 'img_20110908_141412' owned by user liye
cloned from 'utahProcessed3_NucEdit1727034244' owned by user schaff
cloned from 'utahProcessed3_NucEdit' owned by user frm
NoName</Annotation>
        <Extent X="74.24" Y="74.24" Z="26.0" />
        <Origin X="0.0" Y="0.0" Z="0.0" />
        <Image Name="img_20111127_228540890">
          <Annotation>cloned from 'img_20111127_944930500' owned by user tutorial
cloned from 'img_20111127_944930500' owned by user ACowan
cloned from 'img_20111127_56863591' owned by user Education
cloned from 'img_20111127_56863591' owned by user ACowan
cloned from 'img_20111127_192543' owned by user les
cloned from 'img_20110908_141412' owned by user liye
cloned from 'utahProcessed3_NucEdit1727034244' owned by user schaff
cloned from 'utahProcessed3_NucEdit' owned by user frm
NoName</Annotation>
          <ImageData X="256" Y="256" Z="34" CompressedSize="20961">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</ImageData>
          <PixelClass Name="PixelClass1" ImagePixelValue="1" KeyValue="244335201" />
          <PixelClass Name="PixelClass2" ImagePixelValue="2" KeyValue="244335202" />
          <PixelClass Name="PixelClass3" ImagePixelValue="3" KeyValue="244335203" />
          <Version Name="img_20111127_228540890" KeyValue="244335195" BranchId="244335196" Archived="0" Date="04-Oct-2022 18:14:22" FromVersionable="false">
            <Owner Name="les" Identifier="6" />
            <GroupAccess Type="1" />
            <Annotation>cloned from 'img_20111127_944930500' owned by user tutorial
cloned from 'img_20111127_944930500' owned by user ACowan
cloned from 'img_20111127_56863591' owned by user Education
cloned from 'img_20111127_56863591' owned by user ACowan
cloned from 'img_20111127_192543' owned by user les
cloned from 'img_20110908_141412' owned by user liye
cloned from 'utahProcessed3_NucEdit1727034244' owned by user schaff
cloned from 'utahProcessed3_NucEdit' owned by user frm
NoName</Annotation>
          </Version>
        </Image>
        <SubVolume Name="ec" Handle="0" Type="Image" ImagePixelValue="1" KeyValue="244336310" />
        <SubVolume Name="cytosol" Handle="1" Type="Image" ImagePixelValue="2" KeyValue="244336311" />
        <SubVolume Name="Nucleus" Handle="2" Type="Image" ImagePixelValue="3" KeyValue="244336312" />
        <SurfaceClass Name="cytosol_ec_membrane" SubVolume1Ref="cytosol" SubVolume2Ref="ec" KeyValue="244336313" />
        <SurfaceClass Name="Nucleus_cytosol_membrane" SubVolume1Ref="Nucleus" SubVolume2Ref="cytosol" KeyValue="244336314" />
        <SurfaceDescription NumSamplesX="256" NumSamplesY="256" NumSamplesZ="34" CutoffFrequency="0.3">
          <VolumeRegion Name="ec0" RegionID="0" SubVolume="ec" Size="124712.10435961554" Unit="um3" />
          <VolumeRegion Name="cytosol1" RegionID="1" SubVolume="cytosol" Size="14891.899581611733" Unit="um3" />
          <VolumeRegion Name="Nucleus2" RegionID="2" SubVolume="Nucleus" Size="3697.013658772733" Unit="um3" />
          <MembraneRegion Name="membrane_ec0_cytosol1" VolumeRegion1="cytosol1" VolumeRegion2="ec0" Size="4738.640600365477" Unit="um2" />
          <MembraneRegion Name="membrane_cytosol1_Nucleus2" VolumeRegion1="Nucleus2" VolumeRegion2="cytosol1" Size="1406.7733692487282" Unit="um2" />
        </SurfaceDescription>
        <Version Name="Site visit _Application0_20111127_695607844" KeyValue="244336308" BranchId="244335205" Archived="0" Date="04-Oct-2022 18:31:36" FromVersionable="false">
          <Owner Name="les" Identifier="6" />
          <GroupAccess Type="1" />
          <Annotation>cloned from 'Site visit _Application0_20111127_1900085476' owned by user tutorial
cloned from 'Site visit _Application0_20111127_1900085476' owned by user ACowan
cloned from 'Site visit _Application0_20111127_215655064' owned by user Education
cloned from 'Site visit _Application0_20111127_215655064' owned by user ACowan
cloned from 'Site visit _Application0_20111127_192544' owned by user les
cloned from 'img_20110908_141412' owned by user liye
cloned from 'utahProcessed3_NucEdit1727034244' owned by user schaff
cloned from 'utahProcessed3_NucEdit' owned by user frm
NoName</Annotation>
        </Version>
      </Geometry>
      <GeometryContext>
        <FeatureMapping Feature="EC" GeometryClass="ec" SubVolume="ec" Size="50000.0" VolumePerUnitVolume="1.0">
          <BoundariesTypes Xm="Flux" Xp="Flux" Ym="Flux" Yp="Flux" Zm="Flux" Zp="Flux" />
        </FeatureMapping>
        <FeatureMapping Feature="NUC" GeometryClass="Nucleus" SubVolume="Nucleus" Size="50000.0" VolumePerUnitVolume="1.0">
          <BoundariesTypes Xm="Flux" Xp="Flux" Ym="Flux" Yp="Flux" Zm="Flux" Zp="Flux" />
        </FeatureMapping>
        <FeatureMapping Feature="CYT" GeometryClass="cytosol" SubVolume="cytosol" Size="50000.0" VolumePerUnitVolume="1.0">
          <BoundariesTypes Xm="Flux" Xp="Flux" Ym="Flux" Yp="Flux" Zm="Flux" Zp="Flux" />
        </FeatureMapping>
        <MembraneMapping Membrane="PM" Size="6563.0" AreaPerUnitArea="1.0" CalculateVoltage="false" SpecificCapacitance="1.0" InitialVoltage="0.0" GeometryClass="cytosol_ec_membrane">
          <BoundariesTypes Xm="Flux" Xp="Flux" Ym="Flux" Yp="Flux" Zm="Flux" Zp="Flux" />
        </MembraneMapping>
        <MembraneMapping Membrane="NM" Size="6563.0" AreaPerUnitArea="1.0" CalculateVoltage="false" SpecificCapacitance="1.0" InitialVoltage="0.0" GeometryClass="Nucleus_cytosol_membrane">
          <BoundariesTypes Xm="Flux" Xp="Flux" Ym="Flux" Yp="Flux" Zm="Flux" Zp="Flux" />
        </MembraneMapping>
      </GeometryContext>
      <ReactionContext>
        <LocalizedCompoundSpec LocalizedCompoundRef="Fluor" ForceConstant="false" WellMixed="false" ForceContinuous="false">
          <InitialConcentration>10.0</InitialConcentration>
          <Diffusion>10.0</Diffusion>
        </LocalizedCompoundSpec>
        <LocalizedCompoundSpec LocalizedCompoundRef="Dark" ForceConstant="false" WellMixed="false" ForceContinuous="false">
          <InitialConcentration>0.0</InitialConcentration>
          <Diffusion>10.0</Diffusion>
        </LocalizedCompoundSpec>
        <LocalizedCompoundSpec LocalizedCompoundRef="Binder" ForceConstant="false" WellMixed="false" ForceContinuous="false">
          <InitialConcentration>0.0</InitialConcentration>
          <Diffusion>0.0</Diffusion>
        </LocalizedCompoundSpec>
        <LocalizedCompoundSpec LocalizedCompoundRef="FluorB" ForceConstant="false" WellMixed="false" ForceContinuous="false">
          <InitialConcentration>0.0</InitialConcentration>
          <Diffusion>0.0</Diffusion>
        </LocalizedCompoundSpec>
        <LocalizedCompoundSpec LocalizedCompoundRef="Laser" ForceConstant="false" WellMixed="false" ForceContinuous="false">
          <InitialConcentration>exp( - ((((x - 60.0) ^ 2.0) / (2.0 * (sigmalateral ^ 2.0))) + (((y - 53.0) ^ 2.0) / (2.0 * (sigmalateral ^ 2.0))) + (((z - 4.0) ^ 2.0) / (2.0 * (sigmaaxial ^ 2.0)))))</InitialConcentration>
          <Diffusion>0.0</Diffusion>
        </LocalizedCompoundSpec>
        <LocalizedCompoundSpec LocalizedCompoundRef="DarkB" ForceConstant="false" WellMixed="false" ForceContinuous="false">
          <InitialConcentration>0.0</InitialConcentration>
          <Diffusion>0.0</Diffusion>
        </LocalizedCompoundSpec>
        <ReactionSpec ReactionStepRef="BindD" ReactionMapping="included" />
        <ReactionSpec ReactionStepRef="BindF" ReactionMapping="included" />
        <ReactionSpec ReactionStepRef="BleachFree" ReactionMapping="included" />
        <ReactionSpec ReactionStepRef="BleachBound" ReactionMapping="included" />
      </ReactionContext>
      <MathDescription Name="Copy of Image-based center bleach_generated">
        <Constant Name="_F_">96485.3321</Constant>
        <Constant Name="_F_nmol_">9.64853321E-5</Constant>
        <Constant Name="_K_GHK_">1.0E-9</Constant>
        <Constant Name="_N_pmol_">6.02214179E11</Constant>
        <Constant Name="_PI_">3.141592653589793</Constant>
        <Constant Name="_R_">8314.46261815</Constant>
        <Constant Name="_T_">300.0</Constant>
        <Constant Name="AreaPerUnitArea_NM">1.0</Constant>
        <Constant Name="AreaPerUnitArea_PM">1.0</Constant>
        <Constant Name="Binder_init_uM">0.0</Constant>
        <Constant Name="BleachRadius">2.0</Constant>
        <Constant Name="Dark_diffusionRate">10.0</Constant>
        <Constant Name="Dark_init_uM">0.0</Constant>
        <Constant Name="DarkB_init_uM">0.0</Constant>
        <Constant Name="duration">1.0</Constant>
        <Constant Name="Fluor_diffusionRate">10.0</Constant>
        <Constant Name="Fluor_init_uM">10.0</Constant>
        <Constant Name="FluorB_init_uM">0.0</Constant>
        <Constant Name="K_millivolts_per_volt">1000.0</Constant>
        <Constant Name="kbleach_BleachBound">1.0</Constant>
        <Constant Name="kbleach_BleachFree">1.0</Constant>
        <Constant Name="Kf_BindD">1.0</Constant>
        <Constant Name="Kf_BindF">1.0</Constant>
        <Constant Name="KMOLE">0.001660538783162726</Constant>
        <Constant Name="Kr_BindD">1.0</Constant>
        <Constant Name="Kr_BindF">1.0</Constant>
        <Constant Name="Kr_BleachBound">0.0</Constant>
        <Constant Name="Kr_BleachFree">0.0</Constant>
        <Constant Name="sigmaaxial">1.5</Constant>
        <Constant Name="sigmalateral">0.5</Constant>
        <Constant Name="start">1.0</Constant>
        <Constant Name="Voltage_NM">0.0</Constant>
        <Constant Name="Voltage_PM">0.0</Constant>
        <Constant Name="VolumePerUnitVolume_CYT">1.0</Constant>
        <Constant Name="VolumePerUnitVolume_EC">1.0</Constant>
        <Constant Name="VolumePerUnitVolume_NUC">1.0</Constant>
        <VolumeVariable Name="Binder" Domain="cytosol" />
        <VolumeVariable Name="Dark" Domain="cytosol" />
        <VolumeVariable Name="DarkB" Domain="cytosol" />
        <VolumeVariable Name="Fluor" Domain="cytosol" />
        <VolumeVariable Name="FluorB" Domain="cytosol" />
        <VolumeVariable Name="Laser" Domain="cytosol" />
        <Function Name="J_BindD" Domain="cytosol">(((Kf_BindD * Dark) * Binder) - (Kr_BindD * DarkB))</Function>
        <Function Name="J_BindF" Domain="cytosol">(((Kf_BindF * Fluor) * Binder) - (Kr_BindF * FluorB))</Function>
        <Function Name="J_BleachBound" Domain="cytosol">((Kf_BleachBound * FluorB) - (Kr_BleachBound * DarkB))</Function>
        <Function Name="J_BleachFree" Domain="cytosol">((Kf_BleachFree * Fluor) - (Kr_BleachFree * Dark))</Function>
        <Function Name="Kf_BleachBound" Domain="cytosol">((kbleach_BleachBound * Laser) * (t &gt; start) * (t &lt; (start + duration)))</Function>
        <Function Name="Kf_BleachFree" Domain="cytosol">((kbleach_BleachFree * Laser) * (t &gt; start) * (t &lt; (start + duration)))</Function>
        <Function Name="Laser_init_uM" Domain="cytosol">exp( - ((((x - 60.0) ^ 2.0) / (2.0 * (sigmalateral ^ 2.0))) + (((y - 53.0) ^ 2.0) / (2.0 * (sigmalateral ^ 2.0))) + (((z - 4.0) ^ 2.0) / (2.0 * (sigmaaxial ^ 2.0)))))</Function>
        <Function Name="Size_CYT" Domain="cytosol">(VolumePerUnitVolume_CYT * vcRegionVolume('cytosol'))</Function>
        <Function Name="Size_EC" Domain="ec">(VolumePerUnitVolume_EC * vcRegionVolume('ec'))</Function>
        <Function Name="Size_NM" Domain="Nucleus_cytosol_membrane">(AreaPerUnitArea_NM * vcRegionArea('Nucleus_cytosol_membrane'))</Function>
        <Function Name="Size_NUC" Domain="Nucleus">(VolumePerUnitVolume_NUC * vcRegionVolume('Nucleus'))</Function>
        <Function Name="Size_PM" Domain="cytosol_ec_membrane">(AreaPerUnitArea_PM * vcRegionArea('cytosol_ec_membrane'))</Function>
        <Function Name="sobj_cytosol1_ec0_size" Domain="cytosol_ec_membrane">vcRegionArea('cytosol_ec_membrane')</Function>
        <Function Name="sobj_Nucleus2_cytosol1_size" Domain="Nucleus_cytosol_membrane">vcRegionArea('Nucleus_cytosol_membrane')</Function>
        <Function Name="vobj_cytosol1_size" Domain="cytosol">vcRegionVolume('cytosol')</Function>
        <Function Name="vobj_ec0_size" Domain="ec">vcRegionVolume('ec')</Function>
        <Function Name="vobj_Nucleus2_size" Domain="Nucleus">vcRegionVolume('Nucleus')</Function>
        <CompartmentSubDomain Name="ec">
          <BoundaryType Boundary="Xm" Type="Flux" />
          <BoundaryType Boundary="Xp" Type="Flux" />
          <BoundaryType Boundary="Ym" Type="Flux" />
          <BoundaryType Boundary="Yp" Type="Flux" />
          <BoundaryType Boundary="Zm" Type="Flux" />
          <BoundaryType Boundary="Zp" Type="Flux" />
        </CompartmentSubDomain>
        <CompartmentSubDomain Name="cytosol">
          <BoundaryType Boundary="Xm" Type="Flux" />
          <BoundaryType Boundary="Xp" Type="Flux" />
          <BoundaryType Boundary="Ym" Type="Flux" />
          <BoundaryType Boundary="Yp" Type="Flux" />
          <BoundaryType Boundary="Zm" Type="Flux" />
          <BoundaryType Boundary="Zp" Type="Flux" />
          <OdeEquation Name="Binder" SolutionType="Unknown">
            <Rate>( - J_BindD - J_BindF)</Rate>
            <Initial>Binder_init_uM</Initial>
          </OdeEquation>
          <OdeEquation Name="FluorB" SolutionType="Unknown">
            <Rate>(J_BindF - J_BleachBound)</Rate>
            <Initial>FluorB_init_uM</Initial>
          </OdeEquation>
          <OdeEquation Name="Laser" SolutionType="Unknown">
            <Rate>0.0</Rate>
            <Initial>Laser_init_uM</Initial>
          </OdeEquation>
          <OdeEquation Name="DarkB" SolutionType="Unknown">
            <Rate>(J_BindD + J_BleachBound)</Rate>
            <Initial>DarkB_init_uM</Initial>
          </OdeEquation>
          <PdeEquation Name="Fluor" SolutionType="Unknown">
            <Rate>( - J_BindF - J_BleachFree)</Rate>
            <Diffusion>Fluor_diffusionRate</Diffusion>
            <Initial>Fluor_init_uM</Initial>
          </PdeEquation>
          <PdeEquation Name="Dark" SolutionType="Unknown">
            <Rate>( - J_BindD + J_BleachFree)</Rate>
            <Diffusion>Dark_diffusionRate</Diffusion>
            <Initial>Dark_init_uM</Initial>
          </PdeEquation>
        </CompartmentSubDomain>
        <CompartmentSubDomain Name="Nucleus">
          <BoundaryType Boundary="Xm" Type="Flux" />
          <BoundaryType Boundary="Xp" Type="Flux" />
          <BoundaryType Boundary="Ym" Type="Flux" />
          <BoundaryType Boundary="Yp" Type="Flux" />
          <BoundaryType Boundary="Zm" Type="Flux" />
          <BoundaryType Boundary="Zp" Type="Flux" />
        </CompartmentSubDomain>
        <MembraneSubDomain Name="cytosol_ec_membrane" InsideCompartment="cytosol" OutsideCompartment="ec">
          <BoundaryType Boundary="Xm" Type="Value" />
          <BoundaryType Boundary="Xp" Type="Value" />
          <BoundaryType Boundary="Ym" Type="Value" />
          <BoundaryType Boundary="Yp" Type="Value" />
          <BoundaryType Boundary="Zm" Type="Value" />
          <BoundaryType Boundary="Zp" Type="Value" />
          <JumpCondition Name="Fluor">
            <InFlux>0.0</InFlux>
            <OutFlux>0.0</OutFlux>
          </JumpCondition>
          <JumpCondition Name="Dark">
            <InFlux>0.0</InFlux>
            <OutFlux>0.0</OutFlux>
          </JumpCondition>
        </MembraneSubDomain>
        <MembraneSubDomain Name="Nucleus_cytosol_membrane" InsideCompartment="Nucleus" OutsideCompartment="cytosol">
          <BoundaryType Boundary="Xm" Type="Value" />
          <BoundaryType Boundary="Xp" Type="Value" />
          <BoundaryType Boundary="Ym" Type="Value" />
          <BoundaryType Boundary="Yp" Type="Value" />
          <BoundaryType Boundary="Zm" Type="Value" />
          <BoundaryType Boundary="Zp" Type="Value" />
          <JumpCondition Name="Fluor">
            <InFlux>0.0</InFlux>
            <OutFlux>0.0</OutFlux>
          </JumpCondition>
          <JumpCondition Name="Dark">
            <InFlux>0.0</InFlux>
            <OutFlux>0.0</OutFlux>
          </JumpCondition>
        </MembraneSubDomain>
        <Version Name="Copy of Image-based center bleach_generated" KeyValue="247733030" BranchId="244336322" Archived="0" Date="18-Nov-2022 15:10:05" FromVersionable="false">
          <Owner Name="les" Identifier="6" />
          <GroupAccess Type="1" />
        </Version>
      </MathDescription>
      <Simulation Name="2P Bleach Process">
        <SolverTaskDescription TaskType="Unsteady" UseSymbolicJacobian="false" Solver="Sundials Stiff PDE Solver (Variable Time Step)">
          <TimeBound StartTime="0.0" EndTime="20.0" />
          <TimeStep DefaultTime="0.05" MinTime="0.0" MaxTime="0.1" />
          <ErrorTolerance Absolut="1.0E-9" Relative="1.0E-7" />
          <OutputOptions OutputTimeStep="0.5" />
          <SundialsSolverOptions>
            <maxOrderAdvection>2</maxOrderAdvection>
          </SundialsSolverOptions>
          <NumberProcessors>1</NumberProcessors>
        </SolverTaskDescription>
        <MathOverrides>
          <Constant Name="Fluor_diffusionRate" ConstantArraySpec="1000">"1.0", "10.0"</Constant>
          <Constant Name="kbleach_BleachFree">10.0</Constant>
          <Constant Name="duration" ConstantArraySpec="1000">"0.3", "3.0"</Constant>
          <Constant Name="kbleach_BleachBound">10.0</Constant>
          <Constant Name="Dark_diffusionRate">Fluor_diffusionRate</Constant>
        </MathOverrides>
        <MeshSpecification>
          <Size X="151" Y="151" Z="54" />
        </MeshSpecification>
        <Version Name="2P Bleach Process" KeyValue="247733269" BranchId="244550106" Archived="0" Date="18-Nov-2022 15:10:07" FromVersionable="false">
          <Owner Name="les" Identifier="6" />
          <GroupAccess Type="1" />
          <ParentSimRef KeyValue="244550668" />
        </Version>
      </Simulation>
      <Simulation Name="Widefield Bleach Process">
        <SolverTaskDescription TaskType="Unsteady" UseSymbolicJacobian="false" Solver="Sundials Stiff PDE Solver (Variable Time Step)">
          <TimeBound StartTime="0.0" EndTime="20.0" />
          <TimeStep DefaultTime="0.05" MinTime="0.0" MaxTime="0.1" />
          <ErrorTolerance Absolut="1.0E-9" Relative="1.0E-7" />
          <OutputOptions OutputTimeStep="0.5" />
          <SundialsSolverOptions>
            <maxOrderAdvection>2</maxOrderAdvection>
          </SundialsSolverOptions>
          <NumberProcessors>1</NumberProcessors>
        </SolverTaskDescription>
        <MathOverrides>
          <Constant Name="Fluor_diffusionRate" ConstantArraySpec="1000">"1.0", "10.0"</Constant>
          <Constant Name="kbleach_BleachFree">10.0</Constant>
          <Constant Name="sigmaaxial">30.0</Constant>
          <Constant Name="duration" ConstantArraySpec="1000">"0.3", "3.0"</Constant>
          <Constant Name="kbleach_BleachBound">10.0</Constant>
          <Constant Name="Dark_diffusionRate">Fluor_diffusionRate</Constant>
        </MathOverrides>
        <MeshSpecification>
          <Size X="151" Y="151" Z="54" />
        </MeshSpecification>
        <Version Name="Widefield Bleach Process" KeyValue="247733271" BranchId="244550109" Archived="0" Date="18-Nov-2022 15:10:07" FromVersionable="false">
          <Owner Name="les" Identifier="6" />
          <GroupAccess Type="1" />
          <ParentSimRef KeyValue="244550670" />
        </Version>
      </Simulation>
      <SpatialObjects>
        <SpatialObject Name="vobj_ec0" Type="Volume" subVolume="ec" regionId="0">
          <QuantityCategoryList>
            <QuantityCategory Name="VolumeCentroid" Enabled="false" />
            <QuantityCategory Name="InteriorVelocity" Enabled="false" />
            <QuantityCategory Name="VolumeRegionSize" Enabled="true" />
          </QuantityCategoryList>
        </SpatialObject>
        <SpatialObject Name="vobj_cytosol1" Type="Volume" subVolume="cytosol" regionId="1">
          <QuantityCategoryList>
            <QuantityCategory Name="VolumeCentroid" Enabled="false" />
            <QuantityCategory Name="InteriorVelocity" Enabled="false" />
            <QuantityCategory Name="VolumeRegionSize" Enabled="true" />
          </QuantityCategoryList>
        </SpatialObject>
        <SpatialObject Name="vobj_Nucleus2" Type="Volume" subVolume="Nucleus" regionId="2">
          <QuantityCategoryList>
            <QuantityCategory Name="VolumeCentroid" Enabled="false" />
            <QuantityCategory Name="InteriorVelocity" Enabled="false" />
            <QuantityCategory Name="VolumeRegionSize" Enabled="true" />
          </QuantityCategoryList>
        </SpatialObject>
        <SpatialObject Name="sobj_cytosol1_ec0" Type="Surface" subVolumeInside="cytosol" regionIdInside="1" subVolumeOutside="ec" regionIdOutside="0">
          <QuantityCategoryList>
            <QuantityCategory Name="SurfaceNormal" Enabled="false" />
            <QuantityCategory Name="SurfaceVelocity" Enabled="false" />
            <QuantityCategory Name="DistanceToSurface" Enabled="false" />
            <QuantityCategory Name="DirectionToSurface" Enabled="false" />
            <QuantityCategory Name="SurfaceSize" Enabled="true" />
          </QuantityCategoryList>
        </SpatialObject>
        <SpatialObject Name="sobj_Nucleus2_cytosol1" Type="Surface" subVolumeInside="Nucleus" regionIdInside="2" subVolumeOutside="cytosol" regionIdOutside="1">
          <QuantityCategoryList>
            <QuantityCategory Name="SurfaceNormal" Enabled="false" />
            <QuantityCategory Name="SurfaceVelocity" Enabled="false" />
            <QuantityCategory Name="DistanceToSurface" Enabled="false" />
            <QuantityCategory Name="DirectionToSurface" Enabled="false" />
            <QuantityCategory Name="SurfaceSize" Enabled="true" />
          </QuantityCategoryList>
        </SpatialObject>
      </SpatialObjects>
      <Version Name="Image-based process bleach" KeyValue="248656894" BranchId="244336337" Archived="0" Date="30-Nov-2022 19:21:04" FromVersionable="false">
        <Owner Name="les" Identifier="6" />
        <GroupAccess Type="1" />
        <Annotation>(copied from Image-based center bleach) (copied from Spherical_Cell_Gaussian_Bleach)</Annotation>
      </Version>
      <MicroscopeMeasurement Name="fluor">
        <ConvolutionKernel Type="ProjectionZKernel" />
      </MicroscopeMeasurement>
    </SimulationSpec>
    <SimulationSpec Name="Image-based below nucleus bleach" Stochastic="false" UseConcentration="true" RuleBased="false" MassConservationModelReduction="false" InsufficientIterations="false" InsufficientMaxMolecules="false" CharacteristicSize="0.2288695368448052">
      <NetworkConstraints RbmMaxIteration="1" RbmMaxMoleculesPerSpecies="10" RbmSpeciesLimit="800" RbmReactionsLimit="2500" />
      <Annotation>(copied from Image-based process bleach) (copied from Image-based center bleach) (copied from Spherical_Cell_Gaussian_Bleach)</Annotation>
      <Geometry Name="Site visit _Application0_20111127_695607844" Dimension="3">
        <Annotation>cloned from 'Site visit _Application0_20111127_1900085476' owned by user tutorial
cloned from 'Site visit _Application0_20111127_1900085476' owned by user ACowan
cloned from 'Site visit _Application0_20111127_215655064' owned by user Education
cloned from 'Site visit _Application0_20111127_215655064' owned by user ACowan
cloned from 'Site visit _Application0_20111127_192544' owned by user les
cloned from 'img_20110908_141412' owned by user liye
cloned from 'utahProcessed3_NucEdit1727034244' owned by user schaff
cloned from 'utahProcessed3_NucEdit' owned by user frm
NoName</Annotation>
        <Extent X="74.24" Y="74.24" Z="26.0" />
        <Origin X="0.0" Y="0.0" Z="0.0" />
        <Image Name="img_20111127_228540890">
          <Annotation>cloned from 'img_20111127_944930500' owned by user tutorial
cloned from 'img_20111127_944930500' owned by user ACowan
cloned from 'img_20111127_56863591' owned by user Education
cloned from 'img_20111127_56863591' owned by user ACowan
cloned from 'img_20111127_192543' owned by user les
cloned from 'img_20110908_141412' owned by user liye
cloned from 'utahProcessed3_NucEdit1727034244' owned by user schaff
cloned from 'utahProcessed3_NucEdit' owned by user frm
NoName</Annotation>
          <ImageData X="256" Y="256" Z="34" CompressedSize="20961">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</ImageData>
          <PixelClass Name="PixelClass1" ImagePixelValue="1" KeyValue="244335201" />
          <PixelClass Name="PixelClass2" ImagePixelValue="2" KeyValue="244335202" />
          <PixelClass Name="PixelClass3" ImagePixelValue="3" KeyValue="244335203" />
          <Version Name="img_20111127_228540890" KeyValue="244335195" BranchId="244335196" Archived="0" Date="04-Oct-2022 18:14:22" FromVersionable="false">
            <Owner Name="les" Identifier="6" />
            <GroupAccess Type="1" />
            <Annotation>cloned from 'img_20111127_944930500' owned by user tutorial
cloned from 'img_20111127_944930500' owned by user ACowan
cloned from 'img_20111127_56863591' owned by user Education
cloned from 'img_20111127_56863591' owned by user ACowan
cloned from 'img_20111127_192543' owned by user les
cloned from 'img_20110908_141412' owned by user liye
cloned from 'utahProcessed3_NucEdit1727034244' owned by user schaff
cloned from 'utahProcessed3_NucEdit' owned by user frm
NoName</Annotation>
          </Version>
        </Image>
        <SubVolume Name="ec" Handle="0" Type="Image" ImagePixelValue="1" KeyValue="244556674" />
        <SubVolume Name="cytosol" Handle="1" Type="Image" ImagePixelValue="2" KeyValue="244556675" />
        <SubVolume Name="Nucleus" Handle="2" Type="Image" ImagePixelValue="3" KeyValue="244556676" />
        <SurfaceClass Name="cytosol_ec_membrane" SubVolume1Ref="cytosol" SubVolume2Ref="ec" KeyValue="244556677" />
        <SurfaceClass Name="Nucleus_cytosol_membrane" SubVolume1Ref="Nucleus" SubVolume2Ref="cytosol" KeyValue="244556678" />
        <SurfaceDescription NumSamplesX="256" NumSamplesY="256" NumSamplesZ="34" CutoffFrequency="0.3">
          <VolumeRegion Name="ec0" RegionID="0" SubVolume="ec" Size="124712.10435961554" Unit="um3" />
          <VolumeRegion Name="cytosol1" RegionID="1" SubVolume="cytosol" Size="14891.899581611733" Unit="um3" />
          <VolumeRegion Name="Nucleus2" RegionID="2" SubVolume="Nucleus" Size="3697.013658772733" Unit="um3" />
          <MembraneRegion Name="membrane_ec0_cytosol1" VolumeRegion1="cytosol1" VolumeRegion2="ec0" Size="4738.640600365477" Unit="um2" />
          <MembraneRegion Name="membrane_cytosol1_Nucleus2" VolumeRegion1="Nucleus2" VolumeRegion2="cytosol1" Size="1406.7733692487282" Unit="um2" />
        </SurfaceDescription>
        <Version Name="Site visit _Application0_20111127_695607844" KeyValue="244556672" BranchId="244335205" Archived="0" Date="07-Oct-2022 17:15:04" FromVersionable="false">
          <Owner Name="les" Identifier="6" />
          <GroupAccess Type="1" />
          <Annotation>cloned from 'Site visit _Application0_20111127_1900085476' owned by user tutorial
cloned from 'Site visit _Application0_20111127_1900085476' owned by user ACowan
cloned from 'Site visit _Application0_20111127_215655064' owned by user Education
cloned from 'Site visit _Application0_20111127_215655064' owned by user ACowan
cloned from 'Site visit _Application0_20111127_192544' owned by user les
cloned from 'img_20110908_141412' owned by user liye
cloned from 'utahProcessed3_NucEdit1727034244' owned by user schaff
cloned from 'utahProcessed3_NucEdit' owned by user frm
NoName</Annotation>
        </Version>
      </Geometry>
      <GeometryContext>
        <FeatureMapping Feature="EC" GeometryClass="ec" SubVolume="ec" Size="50000.0" VolumePerUnitVolume="1.0">
          <BoundariesTypes Xm="Flux" Xp="Flux" Ym="Flux" Yp="Flux" Zm="Flux" Zp="Flux" />
        </FeatureMapping>
        <FeatureMapping Feature="NUC" GeometryClass="Nucleus" SubVolume="Nucleus" Size="50000.0" VolumePerUnitVolume="1.0">
          <BoundariesTypes Xm="Flux" Xp="Flux" Ym="Flux" Yp="Flux" Zm="Flux" Zp="Flux" />
        </FeatureMapping>
        <FeatureMapping Feature="CYT" GeometryClass="cytosol" SubVolume="cytosol" Size="50000.0" VolumePerUnitVolume="1.0">
          <BoundariesTypes Xm="Flux" Xp="Flux" Ym="Flux" Yp="Flux" Zm="Flux" Zp="Flux" />
        </FeatureMapping>
        <MembraneMapping Membrane="PM" Size="6563.0" AreaPerUnitArea="1.0" CalculateVoltage="false" SpecificCapacitance="1.0" InitialVoltage="0.0" GeometryClass="cytosol_ec_membrane">
          <BoundariesTypes Xm="Flux" Xp="Flux" Ym="Flux" Yp="Flux" Zm="Flux" Zp="Flux" />
        </MembraneMapping>
        <MembraneMapping Membrane="NM" Size="6563.0" AreaPerUnitArea="1.0" CalculateVoltage="false" SpecificCapacitance="1.0" InitialVoltage="0.0" GeometryClass="Nucleus_cytosol_membrane">
          <BoundariesTypes Xm="Flux" Xp="Flux" Ym="Flux" Yp="Flux" Zm="Flux" Zp="Flux" />
        </MembraneMapping>
      </GeometryContext>
      <ReactionContext>
        <LocalizedCompoundSpec LocalizedCompoundRef="Fluor" ForceConstant="false" WellMixed="false" ForceContinuous="false">
          <InitialConcentration>10.0</InitialConcentration>
          <Diffusion>10.0</Diffusion>
        </LocalizedCompoundSpec>
        <LocalizedCompoundSpec LocalizedCompoundRef="Dark" ForceConstant="false" WellMixed="false" ForceContinuous="false">
          <InitialConcentration>0.0</InitialConcentration>
          <Diffusion>10.0</Diffusion>
        </LocalizedCompoundSpec>
        <LocalizedCompoundSpec LocalizedCompoundRef="Binder" ForceConstant="false" WellMixed="false" ForceContinuous="false">
          <InitialConcentration>0.0</InitialConcentration>
          <Diffusion>0.0</Diffusion>
        </LocalizedCompoundSpec>
        <LocalizedCompoundSpec LocalizedCompoundRef="FluorB" ForceConstant="false" WellMixed="false" ForceContinuous="false">
          <InitialConcentration>0.0</InitialConcentration>
          <Diffusion>0.0</Diffusion>
        </LocalizedCompoundSpec>
        <LocalizedCompoundSpec LocalizedCompoundRef="Laser" ForceConstant="false" WellMixed="false" ForceContinuous="false">
          <InitialConcentration>exp( - ((((x - 28.0) ^ 2.0) / (2.0 * (sigmalateral ^ 2.0))) + (((y - 41.0) ^ 2.0) / (2.0 * (sigmalateral ^ 2.0))) + (((z - 24.4) ^ 2.0) / (2.0 * (sigmaaxial ^ 2.0)))))</InitialConcentration>
          <Diffusion>0.0</Diffusion>
        </LocalizedCompoundSpec>
        <LocalizedCompoundSpec LocalizedCompoundRef="DarkB" ForceConstant="false" WellMixed="false" ForceContinuous="false">
          <InitialConcentration>0.0</InitialConcentration>
          <Diffusion>0.0</Diffusion>
        </LocalizedCompoundSpec>
        <ReactionSpec ReactionStepRef="BindD" ReactionMapping="included" />
        <ReactionSpec ReactionStepRef="BindF" ReactionMapping="included" />
        <ReactionSpec ReactionStepRef="BleachFree" ReactionMapping="included" />
        <ReactionSpec ReactionStepRef="BleachBound" ReactionMapping="included" />
      </ReactionContext>
      <MathDescription Name="Copy of Image-based process bleach_generated">
        <Constant Name="_F_">96485.3321</Constant>
        <Constant Name="_F_nmol_">9.64853321E-5</Constant>
        <Constant Name="_K_GHK_">1.0E-9</Constant>
        <Constant Name="_N_pmol_">6.02214179E11</Constant>
        <Constant Name="_PI_">3.141592653589793</Constant>
        <Constant Name="_R_">8314.46261815</Constant>
        <Constant Name="_T_">300.0</Constant>
        <Constant Name="AreaPerUnitArea_NM">1.0</Constant>
        <Constant Name="AreaPerUnitArea_PM">1.0</Constant>
        <Constant Name="Binder_init_uM">0.0</Constant>
        <Constant Name="BleachRadius">2.0</Constant>
        <Constant Name="Dark_diffusionRate">10.0</Constant>
        <Constant Name="Dark_init_uM">0.0</Constant>
        <Constant Name="DarkB_init_uM">0.0</Constant>
        <Constant Name="duration">1.0</Constant>
        <Constant Name="Fluor_diffusionRate">10.0</Constant>
        <Constant Name="Fluor_init_uM">10.0</Constant>
        <Constant Name="FluorB_init_uM">0.0</Constant>
        <Constant Name="K_millivolts_per_volt">1000.0</Constant>
        <Constant Name="kbleach_BleachBound">1.0</Constant>
        <Constant Name="kbleach_BleachFree">1.0</Constant>
        <Constant Name="Kf_BindD">1.0</Constant>
        <Constant Name="Kf_BindF">1.0</Constant>
        <Constant Name="KMOLE">0.001660538783162726</Constant>
        <Constant Name="Kr_BindD">1.0</Constant>
        <Constant Name="Kr_BindF">1.0</Constant>
        <Constant Name="Kr_BleachBound">0.0</Constant>
        <Constant Name="Kr_BleachFree">0.0</Constant>
        <Constant Name="sigmaaxial">1.5</Constant>
        <Constant Name="sigmalateral">0.5</Constant>
        <Constant Name="start">1.0</Constant>
        <Constant Name="Voltage_NM">0.0</Constant>
        <Constant Name="Voltage_PM">0.0</Constant>
        <Constant Name="VolumePerUnitVolume_CYT">1.0</Constant>
        <Constant Name="VolumePerUnitVolume_EC">1.0</Constant>
        <Constant Name="VolumePerUnitVolume_NUC">1.0</Constant>
        <VolumeVariable Name="Binder" Domain="cytosol" />
        <VolumeVariable Name="Dark" Domain="cytosol" />
        <VolumeVariable Name="DarkB" Domain="cytosol" />
        <VolumeVariable Name="Fluor" Domain="cytosol" />
        <VolumeVariable Name="FluorB" Domain="cytosol" />
        <VolumeVariable Name="Laser" Domain="cytosol" />
        <Function Name="J_BindD" Domain="cytosol">(((Kf_BindD * Dark) * Binder) - (Kr_BindD * DarkB))</Function>
        <Function Name="J_BindF" Domain="cytosol">(((Kf_BindF * Fluor) * Binder) - (Kr_BindF * FluorB))</Function>
        <Function Name="J_BleachBound" Domain="cytosol">((Kf_BleachBound * FluorB) - (Kr_BleachBound * DarkB))</Function>
        <Function Name="J_BleachFree" Domain="cytosol">((Kf_BleachFree * Fluor) - (Kr_BleachFree * Dark))</Function>
        <Function Name="Kf_BleachBound" Domain="cytosol">((kbleach_BleachBound * Laser) * (t &gt; start) * (t &lt; (start + duration)))</Function>
        <Function Name="Kf_BleachFree" Domain="cytosol">((kbleach_BleachFree * Laser) * (t &gt; start) * (t &lt; (start + duration)))</Function>
        <Function Name="Laser_init_uM" Domain="cytosol">exp( - ((((x - 28.0) ^ 2.0) / (2.0 * (sigmalateral ^ 2.0))) + (((y - 41.0) ^ 2.0) / (2.0 * (sigmalateral ^ 2.0))) + (((z - 24.4) ^ 2.0) / (2.0 * (sigmaaxial ^ 2.0)))))</Function>
        <Function Name="Size_CYT" Domain="cytosol">(VolumePerUnitVolume_CYT * vcRegionVolume('cytosol'))</Function>
        <Function Name="Size_EC" Domain="ec">(VolumePerUnitVolume_EC * vcRegionVolume('ec'))</Function>
        <Function Name="Size_NM" Domain="Nucleus_cytosol_membrane">(AreaPerUnitArea_NM * vcRegionArea('Nucleus_cytosol_membrane'))</Function>
        <Function Name="Size_NUC" Domain="Nucleus">(VolumePerUnitVolume_NUC * vcRegionVolume('Nucleus'))</Function>
        <Function Name="Size_PM" Domain="cytosol_ec_membrane">(AreaPerUnitArea_PM * vcRegionArea('cytosol_ec_membrane'))</Function>
        <Function Name="sobj_cytosol1_ec0_size" Domain="cytosol_ec_membrane">vcRegionArea('cytosol_ec_membrane')</Function>
        <Function Name="sobj_Nucleus2_cytosol1_size" Domain="Nucleus_cytosol_membrane">vcRegionArea('Nucleus_cytosol_membrane')</Function>
        <Function Name="vobj_cytosol1_size" Domain="cytosol">vcRegionVolume('cytosol')</Function>
        <Function Name="vobj_ec0_size" Domain="ec">vcRegionVolume('ec')</Function>
        <Function Name="vobj_Nucleus2_size" Domain="Nucleus">vcRegionVolume('Nucleus')</Function>
        <CompartmentSubDomain Name="ec">
          <BoundaryType Boundary="Xm" Type="Flux" />
          <BoundaryType Boundary="Xp" Type="Flux" />
          <BoundaryType Boundary="Ym" Type="Flux" />
          <BoundaryType Boundary="Yp" Type="Flux" />
          <BoundaryType Boundary="Zm" Type="Flux" />
          <BoundaryType Boundary="Zp" Type="Flux" />
        </CompartmentSubDomain>
        <CompartmentSubDomain Name="cytosol">
          <BoundaryType Boundary="Xm" Type="Flux" />
          <BoundaryType Boundary="Xp" Type="Flux" />
          <BoundaryType Boundary="Ym" Type="Flux" />
          <BoundaryType Boundary="Yp" Type="Flux" />
          <BoundaryType Boundary="Zm" Type="Flux" />
          <BoundaryType Boundary="Zp" Type="Flux" />
          <OdeEquation Name="Binder" SolutionType="Unknown">
            <Rate>( - J_BindD - J_BindF)</Rate>
            <Initial>Binder_init_uM</Initial>
          </OdeEquation>
          <OdeEquation Name="FluorB" SolutionType="Unknown">
            <Rate>(J_BindF - J_BleachBound)</Rate>
            <Initial>FluorB_init_uM</Initial>
          </OdeEquation>
          <OdeEquation Name="Laser" SolutionType="Unknown">
            <Rate>0.0</Rate>
            <Initial>Laser_init_uM</Initial>
          </OdeEquation>
          <OdeEquation Name="DarkB" SolutionType="Unknown">
            <Rate>(J_BindD + J_BleachBound)</Rate>
            <Initial>DarkB_init_uM</Initial>
          </OdeEquation>
          <PdeEquation Name="Fluor" SolutionType="Unknown">
            <Rate>( - J_BindF - J_BleachFree)</Rate>
            <Diffusion>Fluor_diffusionRate</Diffusion>
            <Initial>Fluor_init_uM</Initial>
          </PdeEquation>
          <PdeEquation Name="Dark" SolutionType="Unknown">
            <Rate>( - J_BindD + J_BleachFree)</Rate>
            <Diffusion>Dark_diffusionRate</Diffusion>
            <Initial>Dark_init_uM</Initial>
          </PdeEquation>
        </CompartmentSubDomain>
        <CompartmentSubDomain Name="Nucleus">
          <BoundaryType Boundary="Xm" Type="Flux" />
          <BoundaryType Boundary="Xp" Type="Flux" />
          <BoundaryType Boundary="Ym" Type="Flux" />
          <BoundaryType Boundary="Yp" Type="Flux" />
          <BoundaryType Boundary="Zm" Type="Flux" />
          <BoundaryType Boundary="Zp" Type="Flux" />
        </CompartmentSubDomain>
        <MembraneSubDomain Name="cytosol_ec_membrane" InsideCompartment="cytosol" OutsideCompartment="ec">
          <BoundaryType Boundary="Xm" Type="Value" />
          <BoundaryType Boundary="Xp" Type="Value" />
          <BoundaryType Boundary="Ym" Type="Value" />
          <BoundaryType Boundary="Yp" Type="Value" />
          <BoundaryType Boundary="Zm" Type="Value" />
          <BoundaryType Boundary="Zp" Type="Value" />
          <JumpCondition Name="Fluor">
            <InFlux>0.0</InFlux>
            <OutFlux>0.0</OutFlux>
          </JumpCondition>
          <JumpCondition Name="Dark">
            <InFlux>0.0</InFlux>
            <OutFlux>0.0</OutFlux>
          </JumpCondition>
        </MembraneSubDomain>
        <MembraneSubDomain Name="Nucleus_cytosol_membrane" InsideCompartment="Nucleus" OutsideCompartment="cytosol">
          <BoundaryType Boundary="Xm" Type="Value" />
          <BoundaryType Boundary="Xp" Type="Value" />
          <BoundaryType Boundary="Ym" Type="Value" />
          <BoundaryType Boundary="Yp" Type="Value" />
          <BoundaryType Boundary="Zm" Type="Value" />
          <BoundaryType Boundary="Zp" Type="Value" />
          <JumpCondition Name="Fluor">
            <InFlux>0.0</InFlux>
            <OutFlux>0.0</OutFlux>
          </JumpCondition>
          <JumpCondition Name="Dark">
            <InFlux>0.0</InFlux>
            <OutFlux>0.0</OutFlux>
          </JumpCondition>
        </MembraneSubDomain>
        <Version Name="Copy of Image-based process bleach_generated" KeyValue="247733032" BranchId="244556686" Archived="0" Date="18-Nov-2022 15:10:05" FromVersionable="false">
          <Owner Name="les" Identifier="6" />
          <GroupAccess Type="1" />
        </Version>
      </MathDescription>
      <Simulation Name="2P Bleach Process_1">
        <SolverTaskDescription TaskType="Unsteady" UseSymbolicJacobian="false" Solver="Sundials Stiff PDE Solver (Variable Time Step)">
          <TimeBound StartTime="0.0" EndTime="20.0" />
          <TimeStep DefaultTime="0.05" MinTime="0.0" MaxTime="0.1" />
          <ErrorTolerance Absolut="1.0E-9" Relative="1.0E-7" />
          <OutputOptions OutputTimeStep="0.5" />
          <SundialsSolverOptions>
            <maxOrderAdvection>2</maxOrderAdvection>
          </SundialsSolverOptions>
          <NumberProcessors>1</NumberProcessors>
        </SolverTaskDescription>
        <MathOverrides>
          <Constant Name="Fluor_diffusionRate" ConstantArraySpec="1000">"1.0", "10.0"</Constant>
          <Constant Name="kbleach_BleachFree">10.0</Constant>
          <Constant Name="duration" ConstantArraySpec="1000">"0.3", "3.0"</Constant>
          <Constant Name="kbleach_BleachBound">10.0</Constant>
          <Constant Name="Dark_diffusionRate">Fluor_diffusionRate</Constant>
        </MathOverrides>
        <MeshSpecification>
          <Size X="151" Y="151" Z="54" />
        </MeshSpecification>
        <Version Name="2P Bleach Process_1" KeyValue="247733273" BranchId="244556707" Archived="0" Date="18-Nov-2022 15:10:07" FromVersionable="false">
          <Owner Name="les" Identifier="6" />
          <GroupAccess Type="1" />
          <ParentSimRef KeyValue="244556706" />
        </Version>
      </Simulation>
      <Simulation Name="Widefield Bleach Process_1">
        <SolverTaskDescription TaskType="Unsteady" UseSymbolicJacobian="false" Solver="Sundials Stiff PDE Solver (Variable Time Step)">
          <TimeBound StartTime="0.0" EndTime="20.0" />
          <TimeStep DefaultTime="0.05" MinTime="0.0" MaxTime="0.1" />
          <ErrorTolerance Absolut="1.0E-9" Relative="1.0E-7" />
          <OutputOptions OutputTimeStep="0.5" />
          <SundialsSolverOptions>
            <maxOrderAdvection>2</maxOrderAdvection>
          </SundialsSolverOptions>
          <NumberProcessors>1</NumberProcessors>
        </SolverTaskDescription>
        <MathOverrides>
          <Constant Name="Fluor_diffusionRate" ConstantArraySpec="1000">"1.0", "10.0"</Constant>
          <Constant Name="sigmaaxial">30.0</Constant>
          <Constant Name="kbleach_BleachFree">10.0</Constant>
          <Constant Name="duration" ConstantArraySpec="1000">"0.3", "3.0"</Constant>
          <Constant Name="kbleach_BleachBound">10.0</Constant>
          <Constant Name="Dark_diffusionRate">Fluor_diffusionRate</Constant>
        </MathOverrides>
        <MeshSpecification>
          <Size X="151" Y="151" Z="54" />
        </MeshSpecification>
        <Version Name="Widefield Bleach Process_1" KeyValue="247733275" BranchId="244556710" Archived="0" Date="18-Nov-2022 15:10:07" FromVersionable="false">
          <Owner Name="les" Identifier="6" />
          <GroupAccess Type="1" />
          <ParentSimRef KeyValue="244556709" />
        </Version>
      </Simulation>
      <SpatialObjects>
        <SpatialObject Name="vobj_ec0" Type="Volume" subVolume="ec" regionId="0">
          <QuantityCategoryList>
            <QuantityCategory Name="VolumeCentroid" Enabled="false" />
            <QuantityCategory Name="InteriorVelocity" Enabled="false" />
            <QuantityCategory Name="VolumeRegionSize" Enabled="true" />
          </QuantityCategoryList>
        </SpatialObject>
        <SpatialObject Name="vobj_cytosol1" Type="Volume" subVolume="cytosol" regionId="1">
          <QuantityCategoryList>
            <QuantityCategory Name="VolumeCentroid" Enabled="false" />
            <QuantityCategory Name="InteriorVelocity" Enabled="false" />
            <QuantityCategory Name="VolumeRegionSize" Enabled="true" />
          </QuantityCategoryList>
        </SpatialObject>
        <SpatialObject Name="vobj_Nucleus2" Type="Volume" subVolume="Nucleus" regionId="2">
          <QuantityCategoryList>
            <QuantityCategory Name="VolumeCentroid" Enabled="false" />
            <QuantityCategory Name="InteriorVelocity" Enabled="false" />
            <QuantityCategory Name="VolumeRegionSize" Enabled="true" />
          </QuantityCategoryList>
        </SpatialObject>
        <SpatialObject Name="sobj_cytosol1_ec0" Type="Surface" subVolumeInside="cytosol" regionIdInside="1" subVolumeOutside="ec" regionIdOutside="0">
          <QuantityCategoryList>
            <QuantityCategory Name="SurfaceNormal" Enabled="false" />
            <QuantityCategory Name="SurfaceVelocity" Enabled="false" />
            <QuantityCategory Name="DistanceToSurface" Enabled="false" />
            <QuantityCategory Name="DirectionToSurface" Enabled="false" />
            <QuantityCategory Name="SurfaceSize" Enabled="true" />
          </QuantityCategoryList>
        </SpatialObject>
        <SpatialObject Name="sobj_Nucleus2_cytosol1" Type="Surface" subVolumeInside="Nucleus" regionIdInside="2" subVolumeOutside="cytosol" regionIdOutside="1">
          <QuantityCategoryList>
            <QuantityCategory Name="SurfaceNormal" Enabled="false" />
            <QuantityCategory Name="SurfaceVelocity" Enabled="false" />
            <QuantityCategory Name="DistanceToSurface" Enabled="false" />
            <QuantityCategory Name="DirectionToSurface" Enabled="false" />
            <QuantityCategory Name="SurfaceSize" Enabled="true" />
          </QuantityCategoryList>
        </SpatialObject>
      </SpatialObjects>
      <Version Name="Image-based below nucleus bleach" KeyValue="248656911" BranchId="244556689" Archived="0" Date="30-Nov-2022 19:21:04" FromVersionable="false">
        <Owner Name="les" Identifier="6" />
        <GroupAccess Type="1" />
        <Annotation>(copied from Image-based process bleach) (copied from Image-based center bleach) (copied from Spherical_Cell_Gaussian_Bleach)</Annotation>
      </Version>
      <MicroscopeMeasurement Name="fluor">
        <ConvolutionKernel Type="ProjectionZKernel" />
      </MicroscopeMeasurement>
    </SimulationSpec>
    <SimulationSpec Name="Image-based center circular bleach" Stochastic="false" UseConcentration="true" RuleBased="false" MassConservationModelReduction="false" InsufficientIterations="false" InsufficientMaxMolecules="false" CharacteristicSize="0.2288695368448052">
      <NetworkConstraints RbmMaxIteration="1" RbmMaxMoleculesPerSpecies="10" RbmSpeciesLimit="800" RbmReactionsLimit="2500" />
      <Annotation>(copied from Image-based center bleach) (copied from Spherical_Cell_Gaussian_Bleach)</Annotation>
      <Geometry Name="Site visit _Application0_20111127_695607844" Dimension="3">
        <Annotation>cloned from 'Site visit _Application0_20111127_1900085476' owned by user tutorial
cloned from 'Site visit _Application0_20111127_1900085476' owned by user ACowan
cloned from 'Site visit _Application0_20111127_215655064' owned by user Education
cloned from 'Site visit _Application0_20111127_215655064' owned by user ACowan
cloned from 'Site visit _Application0_20111127_192544' owned by user les
cloned from 'img_20110908_141412' owned by user liye
cloned from 'utahProcessed3_NucEdit1727034244' owned by user schaff
cloned from 'utahProcessed3_NucEdit' owned by user frm
NoName</Annotation>
        <Extent X="74.24" Y="74.24" Z="26.0" />
        <Origin X="0.0" Y="0.0" Z="0.0" />
        <Image Name="img_20111127_228540890">
          <Annotation>cloned from 'img_20111127_944930500' owned by user tutorial
cloned from 'img_20111127_944930500' owned by user ACowan
cloned from 'img_20111127_56863591' owned by user Education
cloned from 'img_20111127_56863591' owned by user ACowan
cloned from 'img_20111127_192543' owned by user les
cloned from 'img_20110908_141412' owned by user liye
cloned from 'utahProcessed3_NucEdit1727034244' owned by user schaff
cloned from 'utahProcessed3_NucEdit' owned by user frm
NoName</Annotation>
          <ImageData X="256" Y="256" Z="34" CompressedSize="20961">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</ImageData>
          <PixelClass Name="PixelClass1" ImagePixelValue="1" KeyValue="244335201" />
          <PixelClass Name="PixelClass2" ImagePixelValue="2" KeyValue="244335202" />
          <PixelClass Name="PixelClass3" ImagePixelValue="3" KeyValue="244335203" />
          <Version Name="img_20111127_228540890" KeyValue="244335195" BranchId="244335196" Archived="0" Date="04-Oct-2022 18:14:22" FromVersionable="false">
            <Owner Name="les" Identifier="6" />
            <GroupAccess Type="1" />
            <Annotation>cloned from 'img_20111127_944930500' owned by user tutorial
cloned from 'img_20111127_944930500' owned by user ACowan
cloned from 'img_20111127_56863591' owned by user Education
cloned from 'img_20111127_56863591' owned by user ACowan
cloned from 'img_20111127_192543' owned by user les
cloned from 'img_20110908_141412' owned by user liye
cloned from 'utahProcessed3_NucEdit1727034244' owned by user schaff
cloned from 'utahProcessed3_NucEdit' owned by user frm
NoName</Annotation>
          </Version>
        </Image>
        <SubVolume Name="ec" Handle="0" Type="Image" ImagePixelValue="1" KeyValue="244996134" />
        <SubVolume Name="cytosol" Handle="1" Type="Image" ImagePixelValue="2" KeyValue="244996135" />
        <SubVolume Name="Nucleus" Handle="2" Type="Image" ImagePixelValue="3" KeyValue="244996136" />
        <SurfaceClass Name="cytosol_ec_membrane" SubVolume1Ref="cytosol" SubVolume2Ref="ec" KeyValue="244996137" />
        <SurfaceClass Name="Nucleus_cytosol_membrane" SubVolume1Ref="Nucleus" SubVolume2Ref="cytosol" KeyValue="244996138" />
        <SurfaceDescription NumSamplesX="256" NumSamplesY="256" NumSamplesZ="34" CutoffFrequency="0.3">
          <VolumeRegion Name="ec0" RegionID="0" SubVolume="ec" Size="124712.10435961554" Unit="um3" />
          <VolumeRegion Name="cytosol1" RegionID="1" SubVolume="cytosol" Size="14891.899581611733" Unit="um3" />
          <VolumeRegion Name="Nucleus2" RegionID="2" SubVolume="Nucleus" Size="3697.013658772733" Unit="um3" />
          <MembraneRegion Name="membrane_ec0_cytosol1" VolumeRegion1="cytosol1" VolumeRegion2="ec0" Size="4738.640600365477" Unit="um2" />
          <MembraneRegion Name="membrane_cytosol1_Nucleus2" VolumeRegion1="Nucleus2" VolumeRegion2="cytosol1" Size="1406.7733692487282" Unit="um2" />
        </SurfaceDescription>
        <Version Name="Site visit _Application0_20111127_695607844" KeyValue="244996132" BranchId="244335205" Archived="0" Date="13-Oct-2022 17:40:13" FromVersionable="false">
          <Owner Name="les" Identifier="6" />
          <GroupAccess Type="1" />
          <Annotation>cloned from 'Site visit _Application0_20111127_1900085476' owned by user tutorial
cloned from 'Site visit _Application0_20111127_1900085476' owned by user ACowan
cloned from 'Site visit _Application0_20111127_215655064' owned by user Education
cloned from 'Site visit _Application0_20111127_215655064' owned by user ACowan
cloned from 'Site visit _Application0_20111127_192544' owned by user les
cloned from 'img_20110908_141412' owned by user liye
cloned from 'utahProcessed3_NucEdit1727034244' owned by user schaff
cloned from 'utahProcessed3_NucEdit' owned by user frm
NoName</Annotation>
        </Version>
      </Geometry>
      <GeometryContext>
        <FeatureMapping Feature="EC" GeometryClass="ec" SubVolume="ec" Size="50000.0" VolumePerUnitVolume="1.0">
          <BoundariesTypes Xm="Flux" Xp="Flux" Ym="Flux" Yp="Flux" Zm="Flux" Zp="Flux" />
        </FeatureMapping>
        <FeatureMapping Feature="NUC" GeometryClass="Nucleus" SubVolume="Nucleus" Size="50000.0" VolumePerUnitVolume="1.0">
          <BoundariesTypes Xm="Flux" Xp="Flux" Ym="Flux" Yp="Flux" Zm="Flux" Zp="Flux" />
        </FeatureMapping>
        <FeatureMapping Feature="CYT" GeometryClass="cytosol" SubVolume="cytosol" Size="50000.0" VolumePerUnitVolume="1.0">
          <BoundariesTypes Xm="Flux" Xp="Flux" Ym="Flux" Yp="Flux" Zm="Flux" Zp="Flux" />
        </FeatureMapping>
        <MembraneMapping Membrane="PM" Size="6563.0" AreaPerUnitArea="1.0" CalculateVoltage="false" SpecificCapacitance="1.0" InitialVoltage="0.0" GeometryClass="cytosol_ec_membrane">
          <BoundariesTypes Xm="Flux" Xp="Flux" Ym="Flux" Yp="Flux" Zm="Flux" Zp="Flux" />
        </MembraneMapping>
        <MembraneMapping Membrane="NM" Size="6563.0" AreaPerUnitArea="1.0" CalculateVoltage="false" SpecificCapacitance="1.0" InitialVoltage="0.0" GeometryClass="Nucleus_cytosol_membrane">
          <BoundariesTypes Xm="Flux" Xp="Flux" Ym="Flux" Yp="Flux" Zm="Flux" Zp="Flux" />
        </MembraneMapping>
      </GeometryContext>
      <ReactionContext>
        <LocalizedCompoundSpec LocalizedCompoundRef="Fluor" ForceConstant="false" WellMixed="false" ForceContinuous="false">
          <InitialConcentration>2.701562118716424</InitialConcentration>
          <Diffusion>10.0</Diffusion>
        </LocalizedCompoundSpec>
        <LocalizedCompoundSpec LocalizedCompoundRef="Dark" ForceConstant="false" WellMixed="false" ForceContinuous="false">
          <InitialConcentration>0.0</InitialConcentration>
          <Diffusion>10.0</Diffusion>
        </LocalizedCompoundSpec>
        <LocalizedCompoundSpec LocalizedCompoundRef="Binder" ForceConstant="false" WellMixed="false" ForceContinuous="false">
          <InitialConcentration>2.701562118716425</InitialConcentration>
          <Diffusion>0.0</Diffusion>
        </LocalizedCompoundSpec>
        <LocalizedCompoundSpec LocalizedCompoundRef="FluorB" ForceConstant="false" WellMixed="false" ForceContinuous="false">
          <InitialConcentration>7.2984378812835775</InitialConcentration>
          <Diffusion>0.0</Diffusion>
        </LocalizedCompoundSpec>
        <LocalizedCompoundSpec LocalizedCompoundRef="Laser" ForceConstant="false" WellMixed="false" ForceContinuous="false">
          <InitialConcentration>(exp( - (((z - 13.0) ^ 2.0) / (2.0 * (sigmaaxial ^ 2.0)))) * ((((x - 23.0) ^ 2.0) + ((y - 39.0) ^ 2.0)) &lt; 4.0))</InitialConcentration>
          <Diffusion>0.0</Diffusion>
        </LocalizedCompoundSpec>
        <LocalizedCompoundSpec LocalizedCompoundRef="DarkB" ForceConstant="false" WellMixed="false" ForceContinuous="false">
          <InitialConcentration>0.0</InitialConcentration>
          <Diffusion>0.0</Diffusion>
        </LocalizedCompoundSpec>
        <ReactionSpec ReactionStepRef="BindD" ReactionMapping="included" />
        <ReactionSpec ReactionStepRef="BindF" ReactionMapping="included" />
        <ReactionSpec ReactionStepRef="BleachFree" ReactionMapping="included" />
        <ReactionSpec ReactionStepRef="BleachBound" ReactionMapping="included" />
      </ReactionContext>
      <MathDescription Name="Copy of Image-based center bleach_generated">
        <Constant Name="_F_">96485.3321</Constant>
        <Constant Name="_F_nmol_">9.64853321E-5</Constant>
        <Constant Name="_K_GHK_">1.0E-9</Constant>
        <Constant Name="_N_pmol_">6.02214179E11</Constant>
        <Constant Name="_PI_">3.141592653589793</Constant>
        <Constant Name="_R_">8314.46261815</Constant>
        <Constant Name="_T_">300.0</Constant>
        <Constant Name="AreaPerUnitArea_NM">1.0</Constant>
        <Constant Name="AreaPerUnitArea_PM">1.0</Constant>
        <Constant Name="Binder_init_uM">2.701562118716425</Constant>
        <Constant Name="BleachRadius">2.0</Constant>
        <Constant Name="Dark_diffusionRate">10.0</Constant>
        <Constant Name="Dark_init_uM">0.0</Constant>
        <Constant Name="DarkB_init_uM">0.0</Constant>
        <Constant Name="duration">1.0</Constant>
        <Constant Name="Fluor_diffusionRate">10.0</Constant>
        <Constant Name="Fluor_init_uM">2.701562118716424</Constant>
        <Constant Name="FluorB_init_uM">7.2984378812835775</Constant>
        <Constant Name="K_millivolts_per_volt">1000.0</Constant>
        <Constant Name="kbleach_BleachBound">1.0</Constant>
        <Constant Name="kbleach_BleachFree">1.0</Constant>
        <Constant Name="Kf_BindD">1.0</Constant>
        <Constant Name="Kf_BindF">1.0</Constant>
        <Constant Name="KMOLE">0.001660538783162726</Constant>
        <Constant Name="Kr_BindD">1.0</Constant>
        <Constant Name="Kr_BindF">1.0</Constant>
        <Constant Name="Kr_BleachBound">0.0</Constant>
        <Constant Name="Kr_BleachFree">0.0</Constant>
        <Constant Name="sigmaaxial">1.5</Constant>
        <Constant Name="sigmalateral">0.5</Constant>
        <Constant Name="start">1.0</Constant>
        <Constant Name="Voltage_NM">0.0</Constant>
        <Constant Name="Voltage_PM">0.0</Constant>
        <Constant Name="VolumePerUnitVolume_CYT">1.0</Constant>
        <Constant Name="VolumePerUnitVolume_EC">1.0</Constant>
        <Constant Name="VolumePerUnitVolume_NUC">1.0</Constant>
        <VolumeVariable Name="Binder" Domain="cytosol" />
        <VolumeVariable Name="Dark" Domain="cytosol" />
        <VolumeVariable Name="DarkB" Domain="cytosol" />
        <VolumeVariable Name="Fluor" Domain="cytosol" />
        <VolumeVariable Name="FluorB" Domain="cytosol" />
        <VolumeVariable Name="Laser" Domain="cytosol" />
        <Function Name="J_BindD" Domain="cytosol">(((Kf_BindD * Dark) * Binder) - (Kr_BindD * DarkB))</Function>
        <Function Name="J_BindF" Domain="cytosol">(((Kf_BindF * Fluor) * Binder) - (Kr_BindF * FluorB))</Function>
        <Function Name="J_BleachBound" Domain="cytosol">((Kf_BleachBound * FluorB) - (Kr_BleachBound * DarkB))</Function>
        <Function Name="J_BleachFree" Domain="cytosol">((Kf_BleachFree * Fluor) - (Kr_BleachFree * Dark))</Function>
        <Function Name="Kf_BleachBound" Domain="cytosol">((kbleach_BleachBound * Laser) * (t &gt; start) * (t &lt; (start + duration)))</Function>
        <Function Name="Kf_BleachFree" Domain="cytosol">((kbleach_BleachFree * Laser) * (t &gt; start) * (t &lt; (start + duration)))</Function>
        <Function Name="Laser_init_uM" Domain="cytosol">(exp( - (((z - 13.0) ^ 2.0) / (2.0 * (sigmaaxial ^ 2.0)))) * ((((x - 23.0) ^ 2.0) + ((y - 39.0) ^ 2.0)) &lt; 4.0))</Function>
        <Function Name="Size_CYT" Domain="cytosol">(VolumePerUnitVolume_CYT * vcRegionVolume('cytosol'))</Function>
        <Function Name="Size_EC" Domain="ec">(VolumePerUnitVolume_EC * vcRegionVolume('ec'))</Function>
        <Function Name="Size_NM" Domain="Nucleus_cytosol_membrane">(AreaPerUnitArea_NM * vcRegionArea('Nucleus_cytosol_membrane'))</Function>
        <Function Name="Size_NUC" Domain="Nucleus">(VolumePerUnitVolume_NUC * vcRegionVolume('Nucleus'))</Function>
        <Function Name="Size_PM" Domain="cytosol_ec_membrane">(AreaPerUnitArea_PM * vcRegionArea('cytosol_ec_membrane'))</Function>
        <Function Name="sobj_cytosol1_ec0_size" Domain="cytosol_ec_membrane">vcRegionArea('cytosol_ec_membrane')</Function>
        <Function Name="sobj_Nucleus2_cytosol1_size" Domain="Nucleus_cytosol_membrane">vcRegionArea('Nucleus_cytosol_membrane')</Function>
        <Function Name="vobj_cytosol1_size" Domain="cytosol">vcRegionVolume('cytosol')</Function>
        <Function Name="vobj_ec0_size" Domain="ec">vcRegionVolume('ec')</Function>
        <Function Name="vobj_Nucleus2_size" Domain="Nucleus">vcRegionVolume('Nucleus')</Function>
        <CompartmentSubDomain Name="ec">
          <BoundaryType Boundary="Xm" Type="Flux" />
          <BoundaryType Boundary="Xp" Type="Flux" />
          <BoundaryType Boundary="Ym" Type="Flux" />
          <BoundaryType Boundary="Yp" Type="Flux" />
          <BoundaryType Boundary="Zm" Type="Flux" />
          <BoundaryType Boundary="Zp" Type="Flux" />
        </CompartmentSubDomain>
        <CompartmentSubDomain Name="cytosol">
          <BoundaryType Boundary="Xm" Type="Flux" />
          <BoundaryType Boundary="Xp" Type="Flux" />
          <BoundaryType Boundary="Ym" Type="Flux" />
          <BoundaryType Boundary="Yp" Type="Flux" />
          <BoundaryType Boundary="Zm" Type="Flux" />
          <BoundaryType Boundary="Zp" Type="Flux" />
          <OdeEquation Name="Binder" SolutionType="Unknown">
            <Rate>( - J_BindD - J_BindF)</Rate>
            <Initial>Binder_init_uM</Initial>
          </OdeEquation>
          <OdeEquation Name="FluorB" SolutionType="Unknown">
            <Rate>(J_BindF - J_BleachBound)</Rate>
            <Initial>FluorB_init_uM</Initial>
          </OdeEquation>
          <OdeEquation Name="Laser" SolutionType="Unknown">
            <Rate>0.0</Rate>
            <Initial>Laser_init_uM</Initial>
          </OdeEquation>
          <OdeEquation Name="DarkB" SolutionType="Unknown">
            <Rate>(J_BindD + J_BleachBound)</Rate>
            <Initial>DarkB_init_uM</Initial>
          </OdeEquation>
          <PdeEquation Name="Fluor" SolutionType="Unknown">
            <Rate>( - J_BindF - J_BleachFree)</Rate>
            <Diffusion>Fluor_diffusionRate</Diffusion>
            <Initial>Fluor_init_uM</Initial>
          </PdeEquation>
          <PdeEquation Name="Dark" SolutionType="Unknown">
            <Rate>( - J_BindD + J_BleachFree)</Rate>
            <Diffusion>Dark_diffusionRate</Diffusion>
            <Initial>Dark_init_uM</Initial>
          </PdeEquation>
        </CompartmentSubDomain>
        <CompartmentSubDomain Name="Nucleus">
          <BoundaryType Boundary="Xm" Type="Flux" />
          <BoundaryType Boundary="Xp" Type="Flux" />
          <BoundaryType Boundary="Ym" Type="Flux" />
          <BoundaryType Boundary="Yp" Type="Flux" />
          <BoundaryType Boundary="Zm" Type="Flux" />
          <BoundaryType Boundary="Zp" Type="Flux" />
        </CompartmentSubDomain>
        <MembraneSubDomain Name="cytosol_ec_membrane" InsideCompartment="cytosol" OutsideCompartment="ec">
          <BoundaryType Boundary="Xm" Type="Value" />
          <BoundaryType Boundary="Xp" Type="Value" />
          <BoundaryType Boundary="Ym" Type="Value" />
          <BoundaryType Boundary="Yp" Type="Value" />
          <BoundaryType Boundary="Zm" Type="Value" />
          <BoundaryType Boundary="Zp" Type="Value" />
          <JumpCondition Name="Fluor">
            <InFlux>0.0</InFlux>
            <OutFlux>0.0</OutFlux>
          </JumpCondition>
          <JumpCondition Name="Dark">
            <InFlux>0.0</InFlux>
            <OutFlux>0.0</OutFlux>
          </JumpCondition>
        </MembraneSubDomain>
        <MembraneSubDomain Name="Nucleus_cytosol_membrane" InsideCompartment="Nucleus" OutsideCompartment="cytosol">
          <BoundaryType Boundary="Xm" Type="Value" />
          <BoundaryType Boundary="Xp" Type="Value" />
          <BoundaryType Boundary="Ym" Type="Value" />
          <BoundaryType Boundary="Yp" Type="Value" />
          <BoundaryType Boundary="Zm" Type="Value" />
          <BoundaryType Boundary="Zp" Type="Value" />
          <JumpCondition Name="Fluor">
            <InFlux>0.0</InFlux>
            <OutFlux>0.0</OutFlux>
          </JumpCondition>
          <JumpCondition Name="Dark">
            <InFlux>0.0</InFlux>
            <OutFlux>0.0</OutFlux>
          </JumpCondition>
        </MembraneSubDomain>
        <Version Name="Copy of Image-based center bleach_generated" KeyValue="247733034" BranchId="244996146" Archived="0" Date="18-Nov-2022 15:10:05" FromVersionable="false">
          <Owner Name="les" Identifier="6" />
          <GroupAccess Type="1" />
        </Version>
      </MathDescription>
      <OutputFunctions>
        <AnnotatedFunction Name="TotalF" ErrorString="" Domain="cytosol" FunctionType="Volume">(Fluor + FluorB)</AnnotatedFunction>
      </OutputFunctions>
      <Simulation Name="2Photon Bleach no binding">
        <Annotation>cloned from '2Photon Bleach_1' owned by user temp</Annotation>
        <SolverTaskDescription TaskType="Unsteady" UseSymbolicJacobian="false" Solver="Sundials Stiff PDE Solver (Variable Time Step)">
          <TimeBound StartTime="0.0" EndTime="20.0" />
          <TimeStep DefaultTime="0.05" MinTime="0.0" MaxTime="0.1" />
          <ErrorTolerance Absolut="1.0E-9" Relative="1.0E-7" />
          <OutputOptions OutputTimeStep="0.5" />
          <SundialsSolverOptions>
            <maxOrderAdvection>2</maxOrderAdvection>
          </SundialsSolverOptions>
          <NumberProcessors>1</NumberProcessors>
        </SolverTaskDescription>
        <MathOverrides>
          <Constant Name="Fluor_diffusionRate" ConstantArraySpec="1000">"1.0", "10.0"</Constant>
          <Constant Name="Binder_init_uM">0.0</Constant>
          <Constant Name="kbleach_BleachFree">10.0</Constant>
          <Constant Name="duration" ConstantArraySpec="1000">"0.3", "3.0"</Constant>
          <Constant Name="kbleach_BleachBound">10.0</Constant>
          <Constant Name="Dark_diffusionRate">Fluor_diffusionRate</Constant>
          <Constant Name="Fluor_init_uM">10.0</Constant>
          <Constant Name="FluorB_init_uM">0.0</Constant>
        </MathOverrides>
        <MeshSpecification>
          <Size X="256" Y="256" Z="90" />
        </MeshSpecification>
        <Version Name="2Photon Bleach no binding" KeyValue="248656024" BranchId="244999801" Archived="0" Date="30-Nov-2022 19:05:55" FromVersionable="false">
          <Owner Name="les" Identifier="6" />
          <GroupAccess Type="1" />
          <Annotation>cloned from '2Photon Bleach_1' owned by user temp</Annotation>
          <ParentSimRef KeyValue="245000637" />
        </Version>
      </Simulation>
      <Simulation Name="Widefield Bleach no binding">
        <Annotation>cloned from 'Widefield Bleach_1' owned by user temp</Annotation>
        <SolverTaskDescription TaskType="Unsteady" UseSymbolicJacobian="false" Solver="Sundials Stiff PDE Solver (Variable Time Step)">
          <TimeBound StartTime="0.0" EndTime="20.0" />
          <TimeStep DefaultTime="0.05" MinTime="0.0" MaxTime="0.1" />
          <ErrorTolerance Absolut="1.0E-9" Relative="1.0E-7" />
          <OutputOptions OutputTimeStep="0.5" />
          <SundialsSolverOptions>
            <maxOrderAdvection>2</maxOrderAdvection>
          </SundialsSolverOptions>
          <NumberProcessors>1</NumberProcessors>
        </SolverTaskDescription>
        <MathOverrides>
          <Constant Name="kbleach_BleachFree">10.0</Constant>
          <Constant Name="kbleach_BleachBound">10.0</Constant>
          <Constant Name="duration" ConstantArraySpec="1000">"0.3", "3.0"</Constant>
          <Constant Name="Fluor_init_uM">10.0</Constant>
          <Constant Name="Fluor_diffusionRate" ConstantArraySpec="1000">"1.0", "10.0"</Constant>
          <Constant Name="Dark_diffusionRate">Fluor_diffusionRate</Constant>
          <Constant Name="sigmaaxial">30.0</Constant>
          <Constant Name="Binder_init_uM">0.0</Constant>
          <Constant Name="FluorB_init_uM">0.0</Constant>
        </MathOverrides>
        <MeshSpecification>
          <Size X="256" Y="256" Z="90" />
        </MeshSpecification>
        <Version Name="Widefield Bleach no binding" KeyValue="248656035" BranchId="244999804" Archived="0" Date="30-Nov-2022 19:05:55" FromVersionable="false">
          <Owner Name="les" Identifier="6" />
          <GroupAccess Type="1" />
          <Annotation>cloned from 'Widefield Bleach_1' owned by user temp</Annotation>
          <ParentSimRef KeyValue="245000639" />
        </Version>
      </Simulation>
      <Simulation Name="2Photon Bleach w fast binding">
        <Annotation>cloned from '2Photon Bleach w binding_1' owned by user temp</Annotation>
        <SolverTaskDescription TaskType="Unsteady" UseSymbolicJacobian="false" Solver="Sundials Stiff PDE Solver (Variable Time Step)">
          <TimeBound StartTime="0.0" EndTime="20.0" />
          <TimeStep DefaultTime="0.05" MinTime="0.0" MaxTime="0.1" />
          <ErrorTolerance Absolut="1.0E-9" Relative="1.0E-7" />
          <OutputOptions OutputTimeStep="0.5" />
          <SundialsSolverOptions>
            <maxOrderAdvection>2</maxOrderAdvection>
          </SundialsSolverOptions>
          <NumberProcessors>1</NumberProcessors>
        </SolverTaskDescription>
        <MathOverrides>
          <Constant Name="Fluor_diffusionRate" ConstantArraySpec="1000">"1.0", "10.0"</Constant>
          <Constant Name="Kf_BindF">100.0</Constant>
          <Constant Name="Kr_BindF">100.0</Constant>
          <Constant Name="Kf_BindD">100.0</Constant>
          <Constant Name="Kr_BindD">100.0</Constant>
          <Constant Name="kbleach_BleachFree">10.0</Constant>
          <Constant Name="kbleach_BleachBound">10.0</Constant>
          <Constant Name="Dark_diffusionRate">Fluor_diffusionRate</Constant>
        </MathOverrides>
        <MeshSpecification>
          <Size X="256" Y="256" Z="90" />
        </MeshSpecification>
        <Version Name="2Photon Bleach w fast binding" KeyValue="248656039" BranchId="244999807" Archived="0" Date="30-Nov-2022 19:05:55" FromVersionable="false">
          <Owner Name="les" Identifier="6" />
          <GroupAccess Type="1" />
          <Annotation>cloned from '2Photon Bleach w binding_1' owned by user temp</Annotation>
          <ParentSimRef KeyValue="245061304" />
        </Version>
      </Simulation>
      <Simulation Name="Widefield Bleach w fast  binding">
        <Annotation>cloned from 'Widefield Bleach w binding_1' owned by user temp</Annotation>
        <SolverTaskDescription TaskType="Unsteady" UseSymbolicJacobian="false" Solver="Sundials Stiff PDE Solver (Variable Time Step)">
          <TimeBound StartTime="0.0" EndTime="20.0" />
          <TimeStep DefaultTime="0.05" MinTime="0.0" MaxTime="0.1" />
          <ErrorTolerance Absolut="1.0E-9" Relative="1.0E-7" />
          <OutputOptions OutputTimeStep="0.5" />
          <SundialsSolverOptions>
            <maxOrderAdvection>2</maxOrderAdvection>
          </SundialsSolverOptions>
          <NumberProcessors>1</NumberProcessors>
        </SolverTaskDescription>
        <MathOverrides>
          <Constant Name="kbleach_BleachFree">10.0</Constant>
          <Constant Name="Kf_BindD">100.0</Constant>
          <Constant Name="kbleach_BleachBound">10.0</Constant>
          <Constant Name="duration" ConstantArraySpec="1000">"0.3", "3.0"</Constant>
          <Constant Name="Kr_BindF">100.0</Constant>
          <Constant Name="Kr_BindD">100.0</Constant>
          <Constant Name="Fluor_diffusionRate" ConstantArraySpec="1000">"1.0", "10.0"</Constant>
          <Constant Name="Dark_diffusionRate">Fluor_diffusionRate</Constant>
          <Constant Name="sigmaaxial">30.0</Constant>
          <Constant Name="Kf_BindF">100.0</Constant>
        </MathOverrides>
        <MeshSpecification>
          <Size X="256" Y="256" Z="90" />
        </MeshSpecification>
        <Version Name="Widefield Bleach w fast  binding" KeyValue="248656048" BranchId="244999810" Archived="0" Date="30-Nov-2022 19:05:55" FromVersionable="false">
          <Owner Name="les" Identifier="6" />
          <GroupAccess Type="1" />
          <Annotation>cloned from 'Widefield Bleach w binding_1' owned by user temp</Annotation>
          <ParentSimRef KeyValue="245061306" />
        </Version>
      </Simulation>
      <Simulation Name="2Photon Bleach w default binding">
        <Annotation>cloned from '2Photon Bleach w slower binding' owned by user temp
cloned from '2Photon Bleach w binding_1' owned by user temp</Annotation>
        <SolverTaskDescription TaskType="Unsteady" UseSymbolicJacobian="false" Solver="Sundials Stiff PDE Solver (Variable Time Step)">
          <TimeBound StartTime="0.0" EndTime="20.0" />
          <TimeStep DefaultTime="0.05" MinTime="0.0" MaxTime="0.1" />
          <ErrorTolerance Absolut="1.0E-9" Relative="1.0E-7" />
          <OutputOptions OutputTimeStep="0.5" />
          <SundialsSolverOptions>
            <maxOrderAdvection>2</maxOrderAdvection>
          </SundialsSolverOptions>
          <NumberProcessors>1</NumberProcessors>
        </SolverTaskDescription>
        <MathOverrides>
          <Constant Name="Fluor_diffusionRate" ConstantArraySpec="1000">"1.0", "10.0"</Constant>
          <Constant Name="kbleach_BleachFree">10.0</Constant>
          <Constant Name="kbleach_BleachBound">10.0</Constant>
          <Constant Name="Dark_diffusionRate">Fluor_diffusionRate</Constant>
        </MathOverrides>
        <MeshSpecification>
          <Size X="256" Y="256" Z="90" />
        </MeshSpecification>
        <Version Name="2Photon Bleach w default binding" KeyValue="248656067" BranchId="245071398" Archived="0" Date="30-Nov-2022 19:05:55" FromVersionable="false">
          <Owner Name="les" Identifier="6" />
          <GroupAccess Type="1" />
          <Annotation>cloned from '2Photon Bleach w slower binding' owned by user temp
cloned from '2Photon Bleach w binding_1' owned by user temp</Annotation>
          <ParentSimRef KeyValue="244999812" />
        </Version>
      </Simulation>
      <Simulation Name="Widefield Bleach w defalt binding">
        <Annotation>cloned from 'Widefield Bleach w slower binding' owned by user temp
cloned from 'Widefield Bleach w binding_1' owned by user temp</Annotation>
        <SolverTaskDescription TaskType="Unsteady" UseSymbolicJacobian="false" Solver="Sundials Stiff PDE Solver (Variable Time Step)">
          <TimeBound StartTime="0.0" EndTime="20.0" />
          <TimeStep DefaultTime="0.05" MinTime="0.0" MaxTime="0.1" />
          <ErrorTolerance Absolut="1.0E-9" Relative="1.0E-7" />
          <OutputOptions OutputTimeStep="0.5" />
          <SundialsSolverOptions>
            <maxOrderAdvection>2</maxOrderAdvection>
          </SundialsSolverOptions>
          <NumberProcessors>1</NumberProcessors>
        </SolverTaskDescription>
        <MathOverrides>
          <Constant Name="Fluor_diffusionRate" ConstantArraySpec="1000">"1.0", "10.0"</Constant>
          <Constant Name="sigmaaxial">30.0</Constant>
          <Constant Name="kbleach_BleachFree">10.0</Constant>
          <Constant Name="duration" ConstantArraySpec="1000">"0.3", "3.0"</Constant>
          <Constant Name="kbleach_BleachBound">10.0</Constant>
          <Constant Name="Dark_diffusionRate">Fluor_diffusionRate</Constant>
        </MathOverrides>
        <MeshSpecification>
          <Size X="256" Y="256" Z="90" />
        </MeshSpecification>
        <Version Name="Widefield Bleach w defalt binding" KeyValue="248656069" BranchId="245071401" Archived="0" Date="30-Nov-2022 19:05:55" FromVersionable="false">
          <Owner Name="les" Identifier="6" />
          <GroupAccess Type="1" />
          <Annotation>cloned from 'Widefield Bleach w slower binding' owned by user temp
cloned from 'Widefield Bleach w binding_1' owned by user temp</Annotation>
          <ParentSimRef KeyValue="244999815" />
        </Version>
      </Simulation>
      <Simulation Name="2Photon Bleach w slow binding">
        <Annotation>cloned from 'Copy of 2Photon Bleach w slow binding' owned by user temp
cloned from '2Photon Bleach w slower binding' owned by user temp
cloned from '2Photon Bleach w binding_1' owned by user temp</Annotation>
        <SolverTaskDescription TaskType="Unsteady" UseSymbolicJacobian="false" Solver="Sundials Stiff PDE Solver (Variable Time Step)">
          <TimeBound StartTime="0.0" EndTime="20.0" />
          <TimeStep DefaultTime="0.05" MinTime="0.0" MaxTime="0.1" />
          <ErrorTolerance Absolut="1.0E-9" Relative="1.0E-7" />
          <OutputOptions OutputTimeStep="0.5" />
          <SundialsSolverOptions>
            <maxOrderAdvection>2</maxOrderAdvection>
          </SundialsSolverOptions>
          <NumberProcessors>1</NumberProcessors>
        </SolverTaskDescription>
        <MathOverrides>
          <Constant Name="Fluor_diffusionRate" ConstantArraySpec="1000">"1.0", "10.0"</Constant>
          <Constant Name="Kf_BindF">0.1</Constant>
          <Constant Name="Kr_BindF">0.1</Constant>
          <Constant Name="Kf_BindD">0.1</Constant>
          <Constant Name="Kr_BindD">0.1</Constant>
          <Constant Name="kbleach_BleachFree">10.0</Constant>
          <Constant Name="kbleach_BleachBound">10.0</Constant>
          <Constant Name="Dark_diffusionRate">Fluor_diffusionRate</Constant>
        </MathOverrides>
        <MeshSpecification>
          <Size X="256" Y="256" Z="90" />
        </MeshSpecification>
        <Version Name="2Photon Bleach w slow binding" KeyValue="248656072" BranchId="245071562" Archived="0" Date="30-Nov-2022 19:05:56" FromVersionable="false">
          <Owner Name="les" Identifier="6" />
          <GroupAccess Type="1" />
          <Annotation>cloned from 'Copy of 2Photon Bleach w slow binding' owned by user temp
cloned from '2Photon Bleach w slower binding' owned by user temp
cloned from '2Photon Bleach w binding_1' owned by user temp</Annotation>
          <ParentSimRef KeyValue="245071561" />
        </Version>
      </Simulation>
      <Simulation Name="Widefield Bleach w slow binding">
        <Annotation>cloned from 'Copy of Widefield Bleach w slow binding' owned by user temp
cloned from 'Widefield Bleach w slower binding' owned by user temp
cloned from 'Widefield Bleach w binding_1' owned by user temp</Annotation>
        <SolverTaskDescription TaskType="Unsteady" UseSymbolicJacobian="false" Solver="Sundials Stiff PDE Solver (Variable Time Step)">
          <TimeBound StartTime="0.0" EndTime="20.0" />
          <TimeStep DefaultTime="0.05" MinTime="0.0" MaxTime="0.1" />
          <ErrorTolerance Absolut="1.0E-9" Relative="1.0E-7" />
          <OutputOptions OutputTimeStep="0.5" />
          <SundialsSolverOptions>
            <maxOrderAdvection>2</maxOrderAdvection>
          </SundialsSolverOptions>
          <NumberProcessors>1</NumberProcessors>
        </SolverTaskDescription>
        <MathOverrides>
          <Constant Name="kbleach_BleachFree">10.0</Constant>
          <Constant Name="Kf_BindD">0.1</Constant>
          <Constant Name="kbleach_BleachBound">10.0</Constant>
          <Constant Name="duration" ConstantArraySpec="1000">"0.3", "3.0"</Constant>
          <Constant Name="Kr_BindF">0.1</Constant>
          <Constant Name="Kr_BindD">0.1</Constant>
          <Constant Name="Fluor_diffusionRate" ConstantArraySpec="1000">"1.0", "10.0"</Constant>
          <Constant Name="Dark_diffusionRate">Fluor_diffusionRate</Constant>
          <Constant Name="sigmaaxial">30.0</Constant>
          <Constant Name="Kf_BindF">0.1</Constant>
        </MathOverrides>
        <MeshSpecification>
          <Size X="256" Y="256" Z="90" />
        </MeshSpecification>
        <Version Name="Widefield Bleach w slow binding" KeyValue="248656074" BranchId="245071565" Archived="0" Date="30-Nov-2022 19:05:56" FromVersionable="false">
          <Owner Name="les" Identifier="6" />
          <GroupAccess Type="1" />
          <Annotation>cloned from 'Copy of Widefield Bleach w slow binding' owned by user temp
cloned from 'Widefield Bleach w slower binding' owned by user temp
cloned from 'Widefield Bleach w binding_1' owned by user temp</Annotation>
          <ParentSimRef KeyValue="245071564" />
        </Version>
      </Simulation>
      <SpatialObjects>
        <SpatialObject Name="vobj_ec0" Type="Volume" subVolume="ec" regionId="0">
          <QuantityCategoryList>
            <QuantityCategory Name="VolumeCentroid" Enabled="false" />
            <QuantityCategory Name="InteriorVelocity" Enabled="false" />
            <QuantityCategory Name="VolumeRegionSize" Enabled="true" />
          </QuantityCategoryList>
        </SpatialObject>
        <SpatialObject Name="vobj_cytosol1" Type="Volume" subVolume="cytosol" regionId="1">
          <QuantityCategoryList>
            <QuantityCategory Name="VolumeCentroid" Enabled="false" />
            <QuantityCategory Name="InteriorVelocity" Enabled="false" />
            <QuantityCategory Name="VolumeRegionSize" Enabled="true" />
          </QuantityCategoryList>
        </SpatialObject>
        <SpatialObject Name="vobj_Nucleus2" Type="Volume" subVolume="Nucleus" regionId="2">
          <QuantityCategoryList>
            <QuantityCategory Name="VolumeCentroid" Enabled="false" />
            <QuantityCategory Name="InteriorVelocity" Enabled="false" />
            <QuantityCategory Name="VolumeRegionSize" Enabled="true" />
          </QuantityCategoryList>
        </SpatialObject>
        <SpatialObject Name="sobj_cytosol1_ec0" Type="Surface" subVolumeInside="cytosol" regionIdInside="1" subVolumeOutside="ec" regionIdOutside="0">
          <QuantityCategoryList>
            <QuantityCategory Name="SurfaceNormal" Enabled="false" />
            <QuantityCategory Name="SurfaceVelocity" Enabled="false" />
            <QuantityCategory Name="DistanceToSurface" Enabled="false" />
            <QuantityCategory Name="DirectionToSurface" Enabled="false" />
            <QuantityCategory Name="SurfaceSize" Enabled="true" />
          </QuantityCategoryList>
        </SpatialObject>
        <SpatialObject Name="sobj_Nucleus2_cytosol1" Type="Surface" subVolumeInside="Nucleus" regionIdInside="2" subVolumeOutside="cytosol" regionIdOutside="1">
          <QuantityCategoryList>
            <QuantityCategory Name="SurfaceNormal" Enabled="false" />
            <QuantityCategory Name="SurfaceVelocity" Enabled="false" />
            <QuantityCategory Name="DistanceToSurface" Enabled="false" />
            <QuantityCategory Name="DirectionToSurface" Enabled="false" />
            <QuantityCategory Name="SurfaceSize" Enabled="true" />
          </QuantityCategoryList>
        </SpatialObject>
      </SpatialObjects>
      <Version Name="Image-based center circular bleach" KeyValue="248656928" BranchId="247950874" Archived="0" Date="30-Nov-2022 19:21:04" FromVersionable="false">
        <Owner Name="les" Identifier="6" />
        <GroupAccess Type="1" />
        <Annotation>(copied from Image-based center bleach) (copied from Spherical_Cell_Gaussian_Bleach)</Annotation>
      </Version>
      <MicroscopeMeasurement Name="fluor">
        <ConvolutionKernel Type="ProjectionZKernel" />
      </MicroscopeMeasurement>
    </SimulationSpec>
    <SimulationSpec Name="Non spatial to determine SS" Stochastic="false" UseConcentration="true" RuleBased="false" MassConservationModelReduction="false" InsufficientIterations="false" InsufficientMaxMolecules="false" CharacteristicSize="0.2288695368448052">
      <NetworkConstraints RbmMaxIteration="1" RbmMaxMoleculesPerSpecies="10" RbmSpeciesLimit="800" RbmReactionsLimit="2500" />
      <Annotation>(copied from  Image-based center circular bleach) (copied from Image-based center bleach) (copied from Spherical_Cell_Gaussian_Bleach)</Annotation>
      <Geometry Name="nonspatial1898625483" Dimension="0">
        <Extent X="10.0" Y="10.0" Z="10.0" />
        <Origin X="0.0" Y="0.0" Z="0.0" />
        <SubVolume Name="Compartment" Handle="0" Type="Compartmental" KeyValue="244998717" />
        <Version Name="nonspatial1898625483" KeyValue="244998713" BranchId="244998714" Archived="0" Date="13-Oct-2022 18:23:47" FromVersionable="false">
          <Owner Name="les" Identifier="6" />
          <GroupAccess Type="1" />
        </Version>
      </Geometry>
      <GeometryContext>
        <FeatureMapping Feature="EC" GeometryClass="Compartment" SubVolume="Compartment" Size="(1.0 * 124712.10435961554)">
          <BoundariesTypes Xm="Flux" Xp="Flux" Ym="Flux" Yp="Flux" Zm="Flux" Zp="Flux" />
        </FeatureMapping>
        <FeatureMapping Feature="NUC" GeometryClass="Compartment" SubVolume="Compartment" Size="(1.0 * 3697.013658772733)">
          <BoundariesTypes Xm="Flux" Xp="Flux" Ym="Flux" Yp="Flux" Zm="Flux" Zp="Flux" />
        </FeatureMapping>
        <FeatureMapping Feature="CYT" GeometryClass="Compartment" SubVolume="Compartment" Size="(1.0 * 14891.899581611733)">
          <BoundariesTypes Xm="Flux" Xp="Flux" Ym="Flux" Yp="Flux" Zm="Flux" Zp="Flux" />
        </FeatureMapping>
        <MembraneMapping Membrane="PM" Size="(1.0 * 4738.640600365477)" CalculateVoltage="false" SpecificCapacitance="1.0" InitialVoltage="0.0" GeometryClass="Compartment">
          <BoundariesTypes Xm="Flux" Xp="Flux" Ym="Flux" Yp="Flux" Zm="Flux" Zp="Flux" />
        </MembraneMapping>
        <MembraneMapping Membrane="NM" Size="(1.0 * 1406.7733692487282)" CalculateVoltage="false" SpecificCapacitance="1.0" InitialVoltage="0.0" GeometryClass="Compartment">
          <BoundariesTypes Xm="Flux" Xp="Flux" Ym="Flux" Yp="Flux" Zm="Flux" Zp="Flux" />
        </MembraneMapping>
      </GeometryContext>
      <ReactionContext>
        <LocalizedCompoundSpec LocalizedCompoundRef="Fluor" ForceConstant="false" WellMixed="false" ForceContinuous="false">
          <InitialConcentration>10.0</InitialConcentration>
          <Diffusion>0.0</Diffusion>
        </LocalizedCompoundSpec>
        <LocalizedCompoundSpec LocalizedCompoundRef="Dark" ForceConstant="false" WellMixed="false" ForceContinuous="false">
          <InitialConcentration>0.0</InitialConcentration>
          <Diffusion>0.0</Diffusion>
        </LocalizedCompoundSpec>
        <LocalizedCompoundSpec LocalizedCompoundRef="Binder" ForceConstant="false" WellMixed="false" ForceContinuous="false">
          <InitialConcentration>10.0</InitialConcentration>
          <Diffusion>0.0</Diffusion>
        </LocalizedCompoundSpec>
        <LocalizedCompoundSpec LocalizedCompoundRef="FluorB" ForceConstant="false" WellMixed="false" ForceContinuous="false">
          <InitialConcentration>0.0</InitialConcentration>
          <Diffusion>0.0</Diffusion>
        </LocalizedCompoundSpec>
        <LocalizedCompoundSpec LocalizedCompoundRef="Laser" ForceConstant="false" WellMixed="false" ForceContinuous="false">
          <InitialConcentration>0.0</InitialConcentration>
          <Diffusion>0.0</Diffusion>
        </LocalizedCompoundSpec>
        <LocalizedCompoundSpec LocalizedCompoundRef="DarkB" ForceConstant="false" WellMixed="false" ForceContinuous="false">
          <InitialConcentration>0.0</InitialConcentration>
          <Diffusion>0.0</Diffusion>
        </LocalizedCompoundSpec>
        <ReactionSpec ReactionStepRef="BindD" ReactionMapping="included" />
        <ReactionSpec ReactionStepRef="BindF" ReactionMapping="included" />
        <ReactionSpec ReactionStepRef="BleachFree" ReactionMapping="included" />
        <ReactionSpec ReactionStepRef="BleachBound" ReactionMapping="included" />
      </ReactionContext>
      <MathDescription Name="Non spatial to determine SS_generated">
        <Constant Name="_F_">96485.3321</Constant>
        <Constant Name="_F_nmol_">9.64853321E-5</Constant>
        <Constant Name="_K_GHK_">1.0E-9</Constant>
        <Constant Name="_N_pmol_">6.02214179E11</Constant>
        <Constant Name="_PI_">3.141592653589793</Constant>
        <Constant Name="_R_">8314.46261815</Constant>
        <Constant Name="_T_">300.0</Constant>
        <Constant Name="Binder_init_uM">10.0</Constant>
        <Constant Name="BleachRadius">2.0</Constant>
        <Constant Name="Dark_init_uM">0.0</Constant>
        <Constant Name="DarkB_init_uM">0.0</Constant>
        <Constant Name="duration">1.0</Constant>
        <Constant Name="Fluor_init_uM">10.0</Constant>
        <Constant Name="FluorB_init_uM">0.0</Constant>
        <Constant Name="K_millivolts_per_volt">1000.0</Constant>
        <Constant Name="kbleach_BleachBound">1.0</Constant>
        <Constant Name="kbleach_BleachFree">1.0</Constant>
        <Constant Name="Kf_BindD">1.0</Constant>
        <Constant Name="Kf_BindF">1.0</Constant>
        <Constant Name="KMOLE">0.001660538783162726</Constant>
        <Constant Name="Kr_BindD">1.0</Constant>
        <Constant Name="Kr_BindF">1.0</Constant>
        <Constant Name="Kr_BleachBound">0.0</Constant>
        <Constant Name="Kr_BleachFree">0.0</Constant>
        <Constant Name="Laser_init_uM">0.0</Constant>
        <Constant Name="sigmaaxial">1.5</Constant>
        <Constant Name="sigmalateral">0.5</Constant>
        <Constant Name="start">1.0</Constant>
        <Constant Name="Voltage_NM">0.0</Constant>
        <Constant Name="Voltage_PM">0.0</Constant>
        <VolumeVariable Name="Binder" Domain="Compartment" />
        <VolumeVariable Name="Dark" Domain="Compartment" />
        <VolumeVariable Name="DarkB" Domain="Compartment" />
        <VolumeVariable Name="Fluor" Domain="Compartment" />
        <VolumeVariable Name="FluorB" Domain="Compartment" />
        <VolumeVariable Name="Laser" Domain="Compartment" />
        <Function Name="J_BindD" Domain="Compartment">(((Kf_BindD * Dark) * Binder) - (Kr_BindD * DarkB))</Function>
        <Function Name="J_BindF" Domain="Compartment">(((Kf_BindF * Fluor) * Binder) - (Kr_BindF * FluorB))</Function>
        <Function Name="J_BleachBound" Domain="Compartment">((Kf_BleachBound * FluorB) - (Kr_BleachBound * DarkB))</Function>
        <Function Name="J_BleachFree" Domain="Compartment">((Kf_BleachFree * Fluor) - (Kr_BleachFree * Dark))</Function>
        <Function Name="Kf_BleachBound" Domain="Compartment">((kbleach_BleachBound * Laser) * (t &gt; start) * (t &lt; (start + duration)))</Function>
        <Function Name="Kf_BleachFree" Domain="Compartment">((kbleach_BleachFree * Laser) * (t &gt; start) * (t &lt; (start + duration)))</Function>
        <Function Name="Size_CYT" Domain="Compartment">(1.0 * 14891.899581611733)</Function>
        <Function Name="Size_EC" Domain="Compartment">(1.0 * 124712.10435961554)</Function>
        <Function Name="Size_NM" Domain="Compartment">(1.0 * 1406.7733692487282)</Function>
        <Function Name="Size_NUC" Domain="Compartment">(1.0 * 3697.013658772733)</Function>
        <Function Name="Size_PM" Domain="Compartment">(1.0 * 4738.640600365477)</Function>
        <CompartmentSubDomain Name="Compartment">
          <BoundaryType Boundary="Xm" Type="Value" />
          <BoundaryType Boundary="Xp" Type="Value" />
          <BoundaryType Boundary="Ym" Type="Value" />
          <BoundaryType Boundary="Yp" Type="Value" />
          <BoundaryType Boundary="Zm" Type="Value" />
          <BoundaryType Boundary="Zp" Type="Value" />
          <OdeEquation Name="Fluor" SolutionType="Unknown">
            <Rate>( - J_BindF - J_BleachFree)</Rate>
            <Initial>Fluor_init_uM</Initial>
          </OdeEquation>
          <OdeEquation Name="Dark" SolutionType="Unknown">
            <Rate>( - J_BindD + J_BleachFree)</Rate>
            <Initial>Dark_init_uM</Initial>
          </OdeEquation>
          <OdeEquation Name="Binder" SolutionType="Unknown">
            <Rate>( - J_BindD - J_BindF)</Rate>
            <Initial>Binder_init_uM</Initial>
          </OdeEquation>
          <OdeEquation Name="FluorB" SolutionType="Unknown">
            <Rate>(J_BindF - J_BleachBound)</Rate>
            <Initial>FluorB_init_uM</Initial>
          </OdeEquation>
          <OdeEquation Name="Laser" SolutionType="Unknown">
            <Rate>0.0</Rate>
            <Initial>Laser_init_uM</Initial>
          </OdeEquation>
          <OdeEquation Name="DarkB" SolutionType="Unknown">
            <Rate>(J_BindD + J_BleachBound)</Rate>
            <Initial>DarkB_init_uM</Initial>
          </OdeEquation>
        </CompartmentSubDomain>
        <Version Name="Non spatial to determine SS_generated" KeyValue="247733036" BranchId="244998719" Archived="0" Date="18-Nov-2022 15:10:05" FromVersionable="false">
          <Owner Name="les" Identifier="6" />
          <GroupAccess Type="1" />
        </Version>
      </MathDescription>
      <Simulation Name="Simulation0">
        <Annotation>cloned from 'Simulation0' owned by user temp</Annotation>
        <SolverTaskDescription TaskType="Unsteady" UseSymbolicJacobian="false" Solver="Combined Stiff Solver (IDA/CVODE)">
          <TimeBound StartTime="0.0" EndTime="20.0" />
          <TimeStep DefaultTime="0.1" MinTime="1.0E-8" MaxTime="1.0" />
          <ErrorTolerance Absolut="1.0E-9" Relative="1.0E-9" />
          <OutputOptions KeepEvery="1" KeepAtMost="1000" />
          <NumberProcessors>1</NumberProcessors>
        </SolverTaskDescription>
        <MathOverrides />
        <Version Name="Simulation0" KeyValue="248656076" BranchId="244998768" Archived="0" Date="30-Nov-2022 19:05:57" FromVersionable="false">
          <Owner Name="les" Identifier="6" />
          <GroupAccess Type="1" />
          <Annotation>cloned from 'Simulation0' owned by user temp</Annotation>
        </Version>
      </Simulation>
      <Version Name="Non spatial to determine SS" KeyValue="248656946" BranchId="244998740" Archived="0" Date="30-Nov-2022 19:21:04" FromVersionable="false">
        <Owner Name="les" Identifier="6" />
        <GroupAccess Type="1" />
        <Annotation>(copied from  Image-based center circular bleach) (copied from Image-based center bleach) (copied from Spherical_Cell_Gaussian_Bleach)</Annotation>
      </Version>
      <MicroscopeMeasurement Name="fluor">
        <ConvolutionKernel Type="ProjectionZKernel" />
      </MicroscopeMeasurement>
    </SimulationSpec>
    <SimulationSpec Name="ProjectZ Image-based binding to liquid droplet" Stochastic="false" UseConcentration="true" RuleBased="false" MassConservationModelReduction="false" InsufficientIterations="false" InsufficientMaxMolecules="false" CharacteristicSize="0.2288695368448052">
      <NetworkConstraints RbmMaxIteration="1" RbmMaxMoleculesPerSpecies="10" RbmSpeciesLimit="800" RbmReactionsLimit="2500" />
      <Annotation>(copied from  Image-based center circular bleach) (copied from Image-based center bleach) (copied from Spherical_Cell_Gaussian_Bleach)</Annotation>
      <Geometry Name="Site visit _Application0_20111127_695607844" Dimension="3">
        <Annotation>cloned from 'Site visit _Application0_20111127_1900085476' owned by user tutorial
cloned from 'Site visit _Application0_20111127_1900085476' owned by user ACowan
cloned from 'Site visit _Application0_20111127_215655064' owned by user Education
cloned from 'Site visit _Application0_20111127_215655064' owned by user ACowan
cloned from 'Site visit _Application0_20111127_192544' owned by user les
cloned from 'img_20110908_141412' owned by user liye
cloned from 'utahProcessed3_NucEdit1727034244' owned by user schaff
cloned from 'utahProcessed3_NucEdit' owned by user frm
NoName</Annotation>
        <Extent X="74.24" Y="74.24" Z="26.0" />
        <Origin X="0.0" Y="0.0" Z="0.0" />
        <Image Name="img_20111127_228540890">
          <Annotation>cloned from 'img_20111127_944930500' owned by user tutorial
cloned from 'img_20111127_944930500' owned by user ACowan
cloned from 'img_20111127_56863591' owned by user Education
cloned from 'img_20111127_56863591' owned by user ACowan
cloned from 'img_20111127_192543' owned by user les
cloned from 'img_20110908_141412' owned by user liye
cloned from 'utahProcessed3_NucEdit1727034244' owned by user schaff
cloned from 'utahProcessed3_NucEdit' owned by user frm
NoName</Annotation>
          <ImageData X="256" Y="256" Z="34" CompressedSize="20961">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</ImageData>
          <PixelClass Name="PixelClass1" ImagePixelValue="1" KeyValue="244335201" />
          <PixelClass Name="PixelClass2" ImagePixelValue="2" KeyValue="244335202" />
          <PixelClass Name="PixelClass3" ImagePixelValue="3" KeyValue="244335203" />
          <Version Name="img_20111127_228540890" KeyValue="244335195" BranchId="244335196" Archived="0" Date="04-Oct-2022 18:14:22" FromVersionable="false">
            <Owner Name="les" Identifier="6" />
            <GroupAccess Type="1" />
            <Annotation>cloned from 'img_20111127_944930500' owned by user tutorial
cloned from 'img_20111127_944930500' owned by user ACowan
cloned from 'img_20111127_56863591' owned by user Education
cloned from 'img_20111127_56863591' owned by user ACowan
cloned from 'img_20111127_192543' owned by user les
cloned from 'img_20110908_141412' owned by user liye
cloned from 'utahProcessed3_NucEdit1727034244' owned by user schaff
cloned from 'utahProcessed3_NucEdit' owned by user frm
NoName</Annotation>
          </Version>
        </Image>
        <SubVolume Name="ec" Handle="0" Type="Image" ImagePixelValue="1" KeyValue="245509464" />
        <SubVolume Name="cytosol" Handle="1" Type="Image" ImagePixelValue="2" KeyValue="245509465" />
        <SubVolume Name="Nucleus" Handle="2" Type="Image" ImagePixelValue="3" KeyValue="245509466" />
        <SurfaceClass Name="cytosol_ec_membrane" SubVolume1Ref="cytosol" SubVolume2Ref="ec" KeyValue="245509467" />
        <SurfaceClass Name="Nucleus_cytosol_membrane" SubVolume1Ref="Nucleus" SubVolume2Ref="cytosol" KeyValue="245509468" />
        <SurfaceDescription NumSamplesX="256" NumSamplesY="256" NumSamplesZ="34" CutoffFrequency="0.3">
          <VolumeRegion Name="ec0" RegionID="0" SubVolume="ec" Size="124712.10435961554" Unit="um3" />
          <VolumeRegion Name="cytosol1" RegionID="1" SubVolume="cytosol" Size="14891.899581611733" Unit="um3" />
          <VolumeRegion Name="Nucleus2" RegionID="2" SubVolume="Nucleus" Size="3697.013658772733" Unit="um3" />
          <MembraneRegion Name="membrane_ec0_cytosol1" VolumeRegion1="cytosol1" VolumeRegion2="ec0" Size="4738.640600365477" Unit="um2" />
          <MembraneRegion Name="membrane_cytosol1_Nucleus2" VolumeRegion1="Nucleus2" VolumeRegion2="cytosol1" Size="1406.7733692487282" Unit="um2" />
        </SurfaceDescription>
        <Version Name="Site visit _Application0_20111127_695607844" KeyValue="245509462" BranchId="244335205" Archived="0" Date="20-Oct-2022 21:00:53" FromVersionable="false">
          <Owner Name="les" Identifier="6" />
          <GroupAccess Type="1" />
          <Annotation>cloned from 'Site visit _Application0_20111127_1900085476' owned by user tutorial
cloned from 'Site visit _Application0_20111127_1900085476' owned by user ACowan
cloned from 'Site visit _Application0_20111127_215655064' owned by user Education
cloned from 'Site visit _Application0_20111127_215655064' owned by user ACowan
cloned from 'Site visit _Application0_20111127_192544' owned by user les
cloned from 'img_20110908_141412' owned by user liye
cloned from 'utahProcessed3_NucEdit1727034244' owned by user schaff
cloned from 'utahProcessed3_NucEdit' owned by user frm
NoName</Annotation>
        </Version>
      </Geometry>
      <GeometryContext>
        <FeatureMapping Feature="EC" GeometryClass="ec" SubVolume="ec" Size="50000.0" VolumePerUnitVolume="1.0">
          <BoundariesTypes Xm="Flux" Xp="Flux" Ym="Flux" Yp="Flux" Zm="Flux" Zp="Flux" />
        </FeatureMapping>
        <FeatureMapping Feature="NUC" GeometryClass="Nucleus" SubVolume="Nucleus" Size="50000.0" VolumePerUnitVolume="1.0">
          <BoundariesTypes Xm="Flux" Xp="Flux" Ym="Flux" Yp="Flux" Zm="Flux" Zp="Flux" />
        </FeatureMapping>
        <FeatureMapping Feature="CYT" GeometryClass="cytosol" SubVolume="cytosol" Size="50000.0" VolumePerUnitVolume="1.0">
          <BoundariesTypes Xm="Flux" Xp="Flux" Ym="Flux" Yp="Flux" Zm="Flux" Zp="Flux" />
        </FeatureMapping>
        <MembraneMapping Membrane="PM" Size="6563.0" AreaPerUnitArea="1.0" CalculateVoltage="false" SpecificCapacitance="1.0" InitialVoltage="0.0" GeometryClass="cytosol_ec_membrane">
          <BoundariesTypes Xm="Flux" Xp="Flux" Ym="Flux" Yp="Flux" Zm="Flux" Zp="Flux" />
        </MembraneMapping>
        <MembraneMapping Membrane="NM" Size="6563.0" AreaPerUnitArea="1.0" CalculateVoltage="false" SpecificCapacitance="1.0" InitialVoltage="0.0" GeometryClass="Nucleus_cytosol_membrane">
          <BoundariesTypes Xm="Flux" Xp="Flux" Ym="Flux" Yp="Flux" Zm="Flux" Zp="Flux" />
        </MembraneMapping>
      </GeometryContext>
      <ReactionContext>
        <LocalizedCompoundSpec LocalizedCompoundRef="Fluor" ForceConstant="false" WellMixed="false" ForceContinuous="false">
          <InitialConcentration>2.701562118716424</InitialConcentration>
          <Diffusion>10.0</Diffusion>
        </LocalizedCompoundSpec>
        <LocalizedCompoundSpec LocalizedCompoundRef="Dark" ForceConstant="false" WellMixed="false" ForceContinuous="false">
          <InitialConcentration>0.0</InitialConcentration>
          <Diffusion>10.0</Diffusion>
        </LocalizedCompoundSpec>
        <LocalizedCompoundSpec LocalizedCompoundRef="Binder" ForceConstant="false" WellMixed="false" ForceContinuous="false">
          <InitialConcentration>(2.701562118716425 * ((((x - 23.0) ^ 2.0) + ((y - 39.0) ^ 2.0) + ((z - 13.0) ^ 2.0)) &lt; 4.0))</InitialConcentration>
          <Diffusion>(((((x - 23.0) ^ 2.0) + ((y - 39.0) ^ 2.0) + ((z - 13.0) ^ 2.0)) &lt; 4.0) * BinderD)</Diffusion>
        </LocalizedCompoundSpec>
        <LocalizedCompoundSpec LocalizedCompoundRef="FluorB" ForceConstant="false" WellMixed="false" ForceContinuous="false">
          <InitialConcentration>(7.2984378812835775 * ((((x - 23.0) ^ 2.0) + ((y - 39.0) ^ 2.0) + ((z - 13.0) ^ 2.0)) &lt; 4.0))</InitialConcentration>
          <Diffusion>(((((x - 23.0) ^ 2.0) + ((y - 39.0) ^ 2.0) + ((z - 13.0) ^ 2.0)) &lt; 4.0) * FBinderD)</Diffusion>
        </LocalizedCompoundSpec>
        <LocalizedCompoundSpec LocalizedCompoundRef="Laser" ForceConstant="false" WellMixed="false" ForceContinuous="false">
          <InitialConcentration>((exp( - (((z - 13.0) ^ 2.0) / (2.0 * (sigmaaxial ^ 2.0)))) * ((((x - 23.0) ^ 2.0) + ((y - 39.0) ^ 2.0)) &lt; 4.0)) * (x &gt; BleachX))</InitialConcentration>
          <Diffusion>0.0</Diffusion>
        </LocalizedCompoundSpec>
        <LocalizedCompoundSpec LocalizedCompoundRef="DarkB" ForceConstant="false" WellMixed="false" ForceContinuous="false">
          <InitialConcentration>0.0</InitialConcentration>
          <Diffusion>(((((x - 23.0) ^ 2.0) + ((y - 39.0) ^ 2.0) + ((z - 13.0) ^ 2.0)) &lt; 4.0) * FBinderD)</Diffusion>
        </LocalizedCompoundSpec>
        <ReactionSpec ReactionStepRef="BindD" ReactionMapping="included" />
        <ReactionSpec ReactionStepRef="BindF" ReactionMapping="included" />
        <ReactionSpec ReactionStepRef="BleachFree" ReactionMapping="included" />
        <ReactionSpec ReactionStepRef="BleachBound" ReactionMapping="included" />
      </ReactionContext>
      <MathDescription Name="Copy of  Image-based center circular bleach_generated">
        <Constant Name="_F_">96485.3321</Constant>
        <Constant Name="_F_nmol_">9.64853321E-5</Constant>
        <Constant Name="_K_GHK_">1.0E-9</Constant>
        <Constant Name="_N_pmol_">6.02214179E11</Constant>
        <Constant Name="_PI_">3.141592653589793</Constant>
        <Constant Name="_R_">8314.46261815</Constant>
        <Constant Name="_T_">300.0</Constant>
        <Constant Name="AreaPerUnitArea_NM">1.0</Constant>
        <Constant Name="AreaPerUnitArea_PM">1.0</Constant>
        <Constant Name="BinderD">0.1</Constant>
        <Constant Name="BleachRadius">2.0</Constant>
        <Constant Name="BleachX">0.0</Constant>
        <Constant Name="Dark_diffusionRate">10.0</Constant>
        <Constant Name="Dark_init_uM">0.0</Constant>
        <Constant Name="DarkB_init_uM">0.0</Constant>
        <Constant Name="duration">1.0</Constant>
        <Constant Name="FBinderD">0.1</Constant>
        <Constant Name="Fluor_diffusionRate">10.0</Constant>
        <Constant Name="Fluor_init_uM">2.701562118716424</Constant>
        <Constant Name="K_millivolts_per_volt">1000.0</Constant>
        <Constant Name="kbleach_BleachBound">1.0</Constant>
        <Constant Name="kbleach_BleachFree">1.0</Constant>
        <Constant Name="Kf_BindD">1.0</Constant>
        <Constant Name="Kf_BindF">1.0</Constant>
        <Constant Name="KMOLE">0.001660538783162726</Constant>
        <Constant Name="Kr_BindD">1.0</Constant>
        <Constant Name="Kr_BindF">1.0</Constant>
        <Constant Name="Kr_BleachBound">0.0</Constant>
        <Constant Name="Kr_BleachFree">0.0</Constant>
        <Constant Name="sigmaaxial">1.5</Constant>
        <Constant Name="sigmalateral">0.5</Constant>
        <Constant Name="start">1.0</Constant>
        <Constant Name="UnitFactor_molecules_um_neg_3_uM_neg_1">(1.0 * pow(KMOLE, - 1.0))</Constant>
        <Constant Name="Voltage_NM">0.0</Constant>
        <Constant Name="Voltage_PM">0.0</Constant>
        <Constant Name="VolumePerUnitVolume_CYT">1.0</Constant>
        <Constant Name="VolumePerUnitVolume_EC">1.0</Constant>
        <Constant Name="VolumePerUnitVolume_NUC">1.0</Constant>
        <VolumeVariable Name="Binder" Domain="cytosol" />
        <VolumeVariable Name="Dark" Domain="cytosol" />
        <VolumeVariable Name="DarkB" Domain="cytosol" />
        <VolumeVariable Name="Fluor" Domain="cytosol" />
        <VolumeVariable Name="FluorB" Domain="cytosol" />
        <VolumeVariable Name="Laser" Domain="cytosol" />
        <Function Name="Binder_diffusionRate" Domain="cytosol">(((((x - 23.0) ^ 2.0) + ((y - 39.0) ^ 2.0) + ((z - 13.0) ^ 2.0)) &lt; 4.0) * BinderD)</Function>
        <Function Name="Binder_init_uM" Domain="cytosol">(2.701562118716425 * ((((x - 23.0) ^ 2.0) + ((y - 39.0) ^ 2.0) + ((z - 13.0) ^ 2.0)) &lt; 4.0))</Function>
        <Function Name="DarkB_diffusionRate" Domain="cytosol">(((((x - 23.0) ^ 2.0) + ((y - 39.0) ^ 2.0) + ((z - 13.0) ^ 2.0)) &lt; 4.0) * FBinderD)</Function>
        <Function Name="FluorB_diffusionRate" Domain="cytosol">(((((x - 23.0) ^ 2.0) + ((y - 39.0) ^ 2.0) + ((z - 13.0) ^ 2.0)) &lt; 4.0) * FBinderD)</Function>
        <Function Name="FluorB_init_uM" Domain="cytosol">(7.2984378812835775 * ((((x - 23.0) ^ 2.0) + ((y - 39.0) ^ 2.0) + ((z - 13.0) ^ 2.0)) &lt; 4.0))</Function>
        <Function Name="J_BindD" Domain="cytosol">(((Kf_BindD * Dark) * Binder) - (Kr_BindD * DarkB))</Function>
        <Function Name="J_BindF" Domain="cytosol">(((Kf_BindF * Fluor) * Binder) - (Kr_BindF * FluorB))</Function>
        <Function Name="J_BleachBound" Domain="cytosol">((Kf_BleachBound * FluorB) - (Kr_BleachBound * DarkB))</Function>
        <Function Name="J_BleachFree" Domain="cytosol">((Kf_BleachFree * Fluor) - (Kr_BleachFree * Dark))</Function>
        <Function Name="Kf_BleachBound" Domain="cytosol">((kbleach_BleachBound * Laser) * (t &gt; start) * (t &lt; (start + duration)))</Function>
        <Function Name="Kf_BleachFree" Domain="cytosol">((kbleach_BleachFree * Laser) * (t &gt; start) * (t &lt; (start + duration)))</Function>
        <Function Name="Laser_init_uM" Domain="cytosol">((exp( - (((z - 13.0) ^ 2.0) / (2.0 * (sigmaaxial ^ 2.0)))) * ((((x - 23.0) ^ 2.0) + ((y - 39.0) ^ 2.0)) &lt; 4.0)) * (x &gt; BleachX))</Function>
        <Function Name="Size_CYT" Domain="cytosol">(VolumePerUnitVolume_CYT * vcRegionVolume('cytosol'))</Function>
        <Function Name="Size_EC" Domain="ec">(VolumePerUnitVolume_EC * vcRegionVolume('ec'))</Function>
        <Function Name="Size_NM" Domain="Nucleus_cytosol_membrane">(AreaPerUnitArea_NM * vcRegionArea('Nucleus_cytosol_membrane'))</Function>
        <Function Name="Size_NUC" Domain="Nucleus">(VolumePerUnitVolume_NUC * vcRegionVolume('Nucleus'))</Function>
        <Function Name="Size_PM" Domain="cytosol_ec_membrane">(AreaPerUnitArea_PM * vcRegionArea('cytosol_ec_membrane'))</Function>
        <Function Name="sobj_cytosol1_ec0_size" Domain="cytosol_ec_membrane">vcRegionArea('cytosol_ec_membrane')</Function>
        <Function Name="sobj_Nucleus2_cytosol1_size" Domain="Nucleus_cytosol_membrane">vcRegionArea('Nucleus_cytosol_membrane')</Function>
        <Function Name="vobj_cytosol1_size" Domain="cytosol">vcRegionVolume('cytosol')</Function>
        <Function Name="vobj_ec0_size" Domain="ec">vcRegionVolume('ec')</Function>
        <Function Name="vobj_Nucleus2_size" Domain="Nucleus">vcRegionVolume('Nucleus')</Function>
        <CompartmentSubDomain Name="ec">
          <BoundaryType Boundary="Xm" Type="Flux" />
          <BoundaryType Boundary="Xp" Type="Flux" />
          <BoundaryType Boundary="Ym" Type="Flux" />
          <BoundaryType Boundary="Yp" Type="Flux" />
          <BoundaryType Boundary="Zm" Type="Flux" />
          <BoundaryType Boundary="Zp" Type="Flux" />
        </CompartmentSubDomain>
        <CompartmentSubDomain Name="cytosol">
          <BoundaryType Boundary="Xm" Type="Flux" />
          <BoundaryType Boundary="Xp" Type="Flux" />
          <BoundaryType Boundary="Ym" Type="Flux" />
          <BoundaryType Boundary="Yp" Type="Flux" />
          <BoundaryType Boundary="Zm" Type="Flux" />
          <BoundaryType Boundary="Zp" Type="Flux" />
          <OdeEquation Name="Laser" SolutionType="Unknown">
            <Rate>0.0</Rate>
            <Initial>Laser_init_uM</Initial>
          </OdeEquation>
          <PdeEquation Name="Fluor" SolutionType="Unknown">
            <Rate>( - J_BindF - J_BleachFree)</Rate>
            <Diffusion>Fluor_diffusionRate</Diffusion>
            <Initial>Fluor_init_uM</Initial>
          </PdeEquation>
          <PdeEquation Name="Dark" SolutionType="Unknown">
            <Rate>( - J_BindD + J_BleachFree)</Rate>
            <Diffusion>Dark_diffusionRate</Diffusion>
            <Initial>Dark_init_uM</Initial>
          </PdeEquation>
          <PdeEquation Name="Binder" SolutionType="Unknown">
            <Rate>( - J_BindD - J_BindF)</Rate>
            <Diffusion>Binder_diffusionRate</Diffusion>
            <Initial>Binder_init_uM</Initial>
          </PdeEquation>
          <PdeEquation Name="FluorB" SolutionType="Unknown">
            <Rate>(J_BindF - J_BleachBound)</Rate>
            <Diffusion>FluorB_diffusionRate</Diffusion>
            <Initial>FluorB_init_uM</Initial>
          </PdeEquation>
          <PdeEquation Name="DarkB" SolutionType="Unknown">
            <Rate>(J_BindD + J_BleachBound)</Rate>
            <Diffusion>DarkB_diffusionRate</Diffusion>
            <Initial>DarkB_init_uM</Initial>
          </PdeEquation>
        </CompartmentSubDomain>
        <CompartmentSubDomain Name="Nucleus">
          <BoundaryType Boundary="Xm" Type="Flux" />
          <BoundaryType Boundary="Xp" Type="Flux" />
          <BoundaryType Boundary="Ym" Type="Flux" />
          <BoundaryType Boundary="Yp" Type="Flux" />
          <BoundaryType Boundary="Zm" Type="Flux" />
          <BoundaryType Boundary="Zp" Type="Flux" />
        </CompartmentSubDomain>
        <MembraneSubDomain Name="cytosol_ec_membrane" InsideCompartment="cytosol" OutsideCompartment="ec">
          <BoundaryType Boundary="Xm" Type="Value" />
          <BoundaryType Boundary="Xp" Type="Value" />
          <BoundaryType Boundary="Ym" Type="Value" />
          <BoundaryType Boundary="Yp" Type="Value" />
          <BoundaryType Boundary="Zm" Type="Value" />
          <BoundaryType Boundary="Zp" Type="Value" />
          <JumpCondition Name="Fluor">
            <InFlux>0.0</InFlux>
            <OutFlux>0.0</OutFlux>
          </JumpCondition>
          <JumpCondition Name="Dark">
            <InFlux>0.0</InFlux>
            <OutFlux>0.0</OutFlux>
          </JumpCondition>
          <JumpCondition Name="Binder">
            <InFlux>0.0</InFlux>
            <OutFlux>0.0</OutFlux>
          </JumpCondition>
          <JumpCondition Name="FluorB">
            <InFlux>0.0</InFlux>
            <OutFlux>0.0</OutFlux>
          </JumpCondition>
          <JumpCondition Name="DarkB">
            <InFlux>0.0</InFlux>
            <OutFlux>0.0</OutFlux>
          </JumpCondition>
        </MembraneSubDomain>
        <MembraneSubDomain Name="Nucleus_cytosol_membrane" InsideCompartment="Nucleus" OutsideCompartment="cytosol">
          <BoundaryType Boundary="Xm" Type="Value" />
          <BoundaryType Boundary="Xp" Type="Value" />
          <BoundaryType Boundary="Ym" Type="Value" />
          <BoundaryType Boundary="Yp" Type="Value" />
          <BoundaryType Boundary="Zm" Type="Value" />
          <BoundaryType Boundary="Zp" Type="Value" />
          <JumpCondition Name="Fluor">
            <InFlux>0.0</InFlux>
            <OutFlux>0.0</OutFlux>
          </JumpCondition>
          <JumpCondition Name="Dark">
            <InFlux>0.0</InFlux>
            <OutFlux>0.0</OutFlux>
          </JumpCondition>
          <JumpCondition Name="Binder">
            <InFlux>0.0</InFlux>
            <OutFlux>0.0</OutFlux>
          </JumpCondition>
          <JumpCondition Name="FluorB">
            <InFlux>0.0</InFlux>
            <OutFlux>0.0</OutFlux>
          </JumpCondition>
          <JumpCondition Name="DarkB">
            <InFlux>0.0</InFlux>
            <OutFlux>0.0</OutFlux>
          </JumpCondition>
        </MembraneSubDomain>
        <Version Name="Copy of  Image-based center circular bleach_generated" KeyValue="251506744" BranchId="245509476" Archived="0" Date="20-Jan-2023 15:38:51" FromVersionable="false">
          <Owner Name="les" Identifier="6" />
          <GroupAccess Type="1" />
        </Version>
        <PostProcessing>
          <Projection Name="fluor">
            <Axis>z</Axis>
            <Operation>sum</Operation>
            <Function>(0.0 + (Fluor * UnitFactor_molecules_um_neg_3_uM_neg_1) + (FluorB * UnitFactor_molecules_um_neg_3_uM_neg_1))</Function>
          </Projection>
        </PostProcessing>
      </MathDescription>
      <OutputFunctions>
        <AnnotatedFunction Name="TotalF" ErrorString="" Domain="cytosol" FunctionType="Volume">(Fluor + FluorB)</AnnotatedFunction>
      </OutputFunctions>
      <Simulation Name="2Photon Bleach w fast binding_1">
        <Annotation>cloned from '2Photon Bleach w fast binding_1' owned by user temp
cloned from '2Photon Bleach w fast binding_1' owned by user temp
cloned from '2Photon Bleach w fast binding_1' owned by user temp
cloned from '2Photon Bleach w binding_1' owned by user temp</Annotation>
        <SolverTaskDescription TaskType="Unsteady" UseSymbolicJacobian="false" Solver="Sundials Stiff PDE Solver (Variable Time Step)">
          <TimeBound StartTime="0.0" EndTime="100.0" />
          <TimeStep DefaultTime="0.05" MinTime="0.0" MaxTime="0.1" />
          <ErrorTolerance Absolut="1.0E-9" Relative="1.0E-7" />
          <OutputOptions OutputTimeStep="1.0" />
          <SundialsSolverOptions>
            <maxOrderAdvection>2</maxOrderAdvection>
          </SundialsSolverOptions>
          <NumberProcessors>1</NumberProcessors>
        </SolverTaskDescription>
        <MathOverrides>
          <Constant Name="kbleach_BleachFree">10.0</Constant>
          <Constant Name="Kf_BindD">100.0</Constant>
          <Constant Name="FBinderD" ConstantArraySpec="1000">"0.0", "0.1", "1.0"</Constant>
          <Constant Name="kbleach_BleachBound">10.0</Constant>
          <Constant Name="Kr_BindF">100.0</Constant>
          <Constant Name="Kr_BindD">100.0</Constant>
          <Constant Name="BinderD">FBinderD</Constant>
          <Constant Name="Fluor_diffusionRate" ConstantArraySpec="1000">"3.0", "25.0"</Constant>
          <Constant Name="Dark_diffusionRate">Fluor_diffusionRate</Constant>
          <Constant Name="Kf_BindF">100.0</Constant>
        </MathOverrides>
        <MeshSpecification>
          <Size X="257" Y="257" Z="35" />
        </MeshSpecification>
        <Version Name="2Photon Bleach w fast binding_1" KeyValue="251511077" BranchId="251506766" Archived="0" Date="20-Jan-2023 17:19:36" FromVersionable="false">
          <Owner Name="les" Identifier="6" />
          <GroupAccess Type="1" />
          <Annotation>cloned from '2Photon Bleach w fast binding_1' owned by user temp
cloned from '2Photon Bleach w fast binding_1' owned by user temp
cloned from '2Photon Bleach w fast binding_1' owned by user temp
cloned from '2Photon Bleach w binding_1' owned by user temp</Annotation>
        </Version>
      </Simulation>
      <Simulation Name="Widefield Bleach w fast  binding_1">
        <Annotation>cloned from 'Widefield Bleach w fast  binding_1' owned by user temp
cloned from 'Widefield Bleach w fast  binding_1' owned by user temp
cloned from 'Widefield Bleach w fast  binding_1' owned by user temp
cloned from 'Widefield Bleach w binding_1' owned by user temp</Annotation>
        <SolverTaskDescription TaskType="Unsteady" UseSymbolicJacobian="false" Solver="Sundials Stiff PDE Solver (Variable Time Step)">
          <TimeBound StartTime="0.0" EndTime="100.0" />
          <TimeStep DefaultTime="0.05" MinTime="0.0" MaxTime="0.1" />
          <ErrorTolerance Absolut="1.0E-9" Relative="1.0E-7" />
          <OutputOptions OutputTimeStep="1.0" />
          <SundialsSolverOptions>
            <maxOrderAdvection>2</maxOrderAdvection>
          </SundialsSolverOptions>
          <NumberProcessors>1</NumberProcessors>
        </SolverTaskDescription>
        <MathOverrides>
          <Constant Name="kbleach_BleachFree">10.0</Constant>
          <Constant Name="Kf_BindD">100.0</Constant>
          <Constant Name="FBinderD" ConstantArraySpec="1000">"0.0", "0.1", "1.0"</Constant>
          <Constant Name="kbleach_BleachBound">10.0</Constant>
          <Constant Name="Kr_BindF">100.0</Constant>
          <Constant Name="Kr_BindD">100.0</Constant>
          <Constant Name="BinderD">FBinderD</Constant>
          <Constant Name="Fluor_diffusionRate" ConstantArraySpec="1000">"3.0", "25.0"</Constant>
          <Constant Name="Dark_diffusionRate">Fluor_diffusionRate</Constant>
          <Constant Name="sigmaaxial">30.0</Constant>
          <Constant Name="Kf_BindF">100.0</Constant>
        </MathOverrides>
        <MeshSpecification>
          <Size X="256" Y="256" Z="35" />
        </MeshSpecification>
        <Version Name="Widefield Bleach w fast  binding_1" KeyValue="251512240" BranchId="251506769" Archived="0" Date="20-Jan-2023 17:41:28" FromVersionable="false">
          <Owner Name="les" Identifier="6" />
          <GroupAccess Type="1" />
          <Annotation>cloned from 'Widefield Bleach w fast  binding_1' owned by user temp
cloned from 'Widefield Bleach w fast  binding_1' owned by user temp
cloned from 'Widefield Bleach w fast  binding_1' owned by user temp
cloned from 'Widefield Bleach w binding_1' owned by user temp</Annotation>
        </Version>
      </Simulation>
      <Simulation Name="2Photon Bleach w default binding_1">
        <Annotation>cloned from '2Photon Bleach w default binding_1' owned by user temp
cloned from '2Photon Bleach w default binding_1' owned by user temp
cloned from '2Photon Bleach w default binding_1' owned by user temp
cloned from '2Photon Bleach w slower binding' owned by user temp
cloned from '2Photon Bleach w binding_1' owned by user temp</Annotation>
        <SolverTaskDescription TaskType="Unsteady" UseSymbolicJacobian="false" Solver="Sundials Stiff PDE Solver (Variable Time Step)">
          <TimeBound StartTime="0.0" EndTime="100.0" />
          <TimeStep DefaultTime="0.05" MinTime="0.0" MaxTime="0.1" />
          <ErrorTolerance Absolut="1.0E-9" Relative="1.0E-7" />
          <OutputOptions OutputTimeStep="1.0" />
          <SundialsSolverOptions>
            <maxOrderAdvection>2</maxOrderAdvection>
          </SundialsSolverOptions>
          <NumberProcessors>1</NumberProcessors>
        </SolverTaskDescription>
        <MathOverrides>
          <Constant Name="BinderD">FBinderD</Constant>
          <Constant Name="Fluor_diffusionRate" ConstantArraySpec="1000">"3.0", "25.0"</Constant>
          <Constant Name="FBinderD" ConstantArraySpec="1000">"0.0", "0.1", "1.0"</Constant>
          <Constant Name="kbleach_BleachFree">10.0</Constant>
          <Constant Name="kbleach_BleachBound">10.0</Constant>
          <Constant Name="Dark_diffusionRate">Fluor_diffusionRate</Constant>
        </MathOverrides>
        <MeshSpecification>
          <Size X="256" Y="256" Z="35" />
        </MeshSpecification>
        <Version Name="2Photon Bleach w default binding_1" KeyValue="251511081" BranchId="251506772" Archived="0" Date="20-Jan-2023 17:19:36" FromVersionable="false">
          <Owner Name="les" Identifier="6" />
          <GroupAccess Type="1" />
          <Annotation>cloned from '2Photon Bleach w default binding_1' owned by user temp
cloned from '2Photon Bleach w default binding_1' owned by user temp
cloned from '2Photon Bleach w default binding_1' owned by user temp
cloned from '2Photon Bleach w slower binding' owned by user temp
cloned from '2Photon Bleach w binding_1' owned by user temp</Annotation>
        </Version>
      </Simulation>
      <Simulation Name="Widefield Bleach w defalt binding_1">
        <Annotation>cloned from 'Widefield Bleach w defalt binding_1' owned by user temp
cloned from 'Widefield Bleach w defalt binding_1' owned by user temp
cloned from 'Widefield Bleach w defalt binding_1' owned by user temp
cloned from 'Widefield Bleach w slower binding' owned by user temp
cloned from 'Widefield Bleach w binding_1' owned by user temp</Annotation>
        <SolverTaskDescription TaskType="Unsteady" UseSymbolicJacobian="false" Solver="Sundials Stiff PDE Solver (Variable Time Step)">
          <TimeBound StartTime="0.0" EndTime="100.0" />
          <TimeStep DefaultTime="0.05" MinTime="0.0" MaxTime="0.1" />
          <ErrorTolerance Absolut="1.0E-9" Relative="1.0E-7" />
          <OutputOptions OutputTimeStep="1.0" />
          <SundialsSolverOptions>
            <maxOrderAdvection>2</maxOrderAdvection>
          </SundialsSolverOptions>
          <NumberProcessors>1</NumberProcessors>
        </SolverTaskDescription>
        <MathOverrides>
          <Constant Name="BinderD">FBinderD</Constant>
          <Constant Name="Fluor_diffusionRate" ConstantArraySpec="1000">"1.0", "10.0"</Constant>
          <Constant Name="FBinderD" ConstantArraySpec="1000">"0.0", "0.1", "1.0"</Constant>
          <Constant Name="sigmaaxial">30.0</Constant>
          <Constant Name="kbleach_BleachFree">10.0</Constant>
          <Constant Name="kbleach_BleachBound">10.0</Constant>
          <Constant Name="Dark_diffusionRate">Fluor_diffusionRate</Constant>
        </MathOverrides>
        <MeshSpecification>
          <Size X="256" Y="256" Z="35" />
        </MeshSpecification>
        <Version Name="Widefield Bleach w defalt binding_1" KeyValue="251512242" BranchId="251506775" Archived="0" Date="20-Jan-2023 17:41:28" FromVersionable="false">
          <Owner Name="les" Identifier="6" />
          <GroupAccess Type="1" />
          <Annotation>cloned from 'Widefield Bleach w defalt binding_1' owned by user temp
cloned from 'Widefield Bleach w defalt binding_1' owned by user temp
cloned from 'Widefield Bleach w defalt binding_1' owned by user temp
cloned from 'Widefield Bleach w slower binding' owned by user temp
cloned from 'Widefield Bleach w binding_1' owned by user temp</Annotation>
        </Version>
      </Simulation>
      <Simulation Name="2Photon Bleach w slow binding_1">
        <Annotation>cloned from '2Photon Bleach w slow binding_1' owned by user temp
cloned from '2Photon Bleach w slow binding_1' owned by user temp
cloned from '2Photon Bleach w slow binding_1' owned by user temp
cloned from 'Copy of 2Photon Bleach w slow binding' owned by user temp
cloned from '2Photon Bleach w slower binding' owned by user temp
cloned from '2Photon Bleach w binding_1' owned by user temp</Annotation>
        <SolverTaskDescription TaskType="Unsteady" UseSymbolicJacobian="false" Solver="Sundials Stiff PDE Solver (Variable Time Step)">
          <TimeBound StartTime="0.0" EndTime="100.0" />
          <TimeStep DefaultTime="0.05" MinTime="0.0" MaxTime="0.1" />
          <ErrorTolerance Absolut="1.0E-9" Relative="1.0E-7" />
          <OutputOptions OutputTimeStep="1.0" />
          <SundialsSolverOptions>
            <maxOrderAdvection>2</maxOrderAdvection>
          </SundialsSolverOptions>
          <NumberProcessors>1</NumberProcessors>
        </SolverTaskDescription>
        <MathOverrides>
          <Constant Name="kbleach_BleachFree">10.0</Constant>
          <Constant Name="Kf_BindD">0.1</Constant>
          <Constant Name="FBinderD" ConstantArraySpec="1000">"0.0", "0.1", "1.0"</Constant>
          <Constant Name="kbleach_BleachBound">10.0</Constant>
          <Constant Name="Kr_BindF">0.1</Constant>
          <Constant Name="Kr_BindD">0.1</Constant>
          <Constant Name="BinderD">FBinderD</Constant>
          <Constant Name="Fluor_diffusionRate" ConstantArraySpec="1000">"3.0", "25.0"</Constant>
          <Constant Name="Dark_diffusionRate">Fluor_diffusionRate</Constant>
          <Constant Name="Kf_BindF">0.1</Constant>
        </MathOverrides>
        <MeshSpecification>
          <Size X="256" Y="256" Z="35" />
        </MeshSpecification>
        <Version Name="2Photon Bleach w slow binding_1" KeyValue="251512244" BranchId="251506778" Archived="0" Date="20-Jan-2023 17:41:28" FromVersionable="false">
          <Owner Name="les" Identifier="6" />
          <GroupAccess Type="1" />
          <Annotation>cloned from '2Photon Bleach w slow binding_1' owned by user temp
cloned from '2Photon Bleach w slow binding_1' owned by user temp
cloned from '2Photon Bleach w slow binding_1' owned by user temp
cloned from 'Copy of 2Photon Bleach w slow binding' owned by user temp
cloned from '2Photon Bleach w slower binding' owned by user temp
cloned from '2Photon Bleach w binding_1' owned by user temp</Annotation>
        </Version>
      </Simulation>
      <Simulation Name="Widefield Bleach w slow binding_1">
        <Annotation>cloned from 'Widefield Bleach w slow binding_1' owned by user temp
cloned from 'Widefield Bleach w slow binding_1' owned by user temp
cloned from 'Widefield Bleach w slow binding_1' owned by user temp
cloned from 'Copy of Widefield Bleach w slow binding' owned by user temp
cloned from 'Widefield Bleach w slower binding' owned by user temp
cloned from 'Widefield Bleach w binding_1' owned by user temp</Annotation>
        <SolverTaskDescription TaskType="Unsteady" UseSymbolicJacobian="false" Solver="Sundials Stiff PDE Solver (Variable Time Step)">
          <TimeBound StartTime="0.0" EndTime="100.0" />
          <TimeStep DefaultTime="0.05" MinTime="0.0" MaxTime="0.1" />
          <ErrorTolerance Absolut="1.0E-9" Relative="1.0E-7" />
          <OutputOptions OutputTimeStep="1.0" />
          <SundialsSolverOptions>
            <maxOrderAdvection>2</maxOrderAdvection>
          </SundialsSolverOptions>
          <NumberProcessors>1</NumberProcessors>
        </SolverTaskDescription>
        <MathOverrides>
          <Constant Name="kbleach_BleachFree">10.0</Constant>
          <Constant Name="Kf_BindD">0.1</Constant>
          <Constant Name="FBinderD" ConstantArraySpec="1000">"0.0", "0.1", "1.0"</Constant>
          <Constant Name="kbleach_BleachBound">10.0</Constant>
          <Constant Name="Kr_BindF">0.1</Constant>
          <Constant Name="Kr_BindD">0.1</Constant>
          <Constant Name="BinderD">FBinderD</Constant>
          <Constant Name="Fluor_diffusionRate" ConstantArraySpec="1000">"3.0", "25.0"</Constant>
          <Constant Name="Dark_diffusionRate">Fluor_diffusionRate</Constant>
          <Constant Name="sigmaaxial">30.0</Constant>
          <Constant Name="Kf_BindF">0.1</Constant>
        </MathOverrides>
        <MeshSpecification>
          <Size X="256" Y="256" Z="35" />
        </MeshSpecification>
        <Version Name="Widefield Bleach w slow binding_1" KeyValue="251512246" BranchId="251506781" Archived="0" Date="20-Jan-2023 17:41:28" FromVersionable="false">
          <Owner Name="les" Identifier="6" />
          <GroupAccess Type="1" />
          <Annotation>cloned from 'Widefield Bleach w slow binding_1' owned by user temp
cloned from 'Widefield Bleach w slow binding_1' owned by user temp
cloned from 'Widefield Bleach w slow binding_1' owned by user temp
cloned from 'Copy of Widefield Bleach w slow binding' owned by user temp
cloned from 'Widefield Bleach w slower binding' owned by user temp
cloned from 'Widefield Bleach w binding_1' owned by user temp</Annotation>
        </Version>
      </Simulation>
      <Simulation Name="Half Widefield Bleach w fast  binding_1">
        <Annotation>cloned from 'Half Widefield Bleach w fast  binding_1' owned by user temp
cloned from 'Half Widefield Bleach w fast  binding_1' owned by user temp
cloned from 'Half Widefield Bleach w fast  binding_1' owned by user temp
cloned from 'Widefield Bleach w fast  binding_1' owned by user temp
cloned from 'Widefield Bleach w binding_1' owned by user temp</Annotation>
        <SolverTaskDescription TaskType="Unsteady" UseSymbolicJacobian="false" Solver="Sundials Stiff PDE Solver (Variable Time Step)">
          <TimeBound StartTime="0.0" EndTime="100.0" />
          <TimeStep DefaultTime="0.05" MinTime="0.0" MaxTime="0.1" />
          <ErrorTolerance Absolut="1.0E-9" Relative="1.0E-7" />
          <OutputOptions OutputTimeStep="1.0" />
          <SundialsSolverOptions>
            <maxOrderAdvection>2</maxOrderAdvection>
          </SundialsSolverOptions>
          <NumberProcessors>1</NumberProcessors>
        </SolverTaskDescription>
        <MathOverrides>
          <Constant Name="kbleach_BleachFree">10.0</Constant>
          <Constant Name="Kf_BindD">100.0</Constant>
          <Constant Name="FBinderD" ConstantArraySpec="1000">"0.0", "0.1", "1.0"</Constant>
          <Constant Name="kbleach_BleachBound">10.0</Constant>
          <Constant Name="BleachX">23.0</Constant>
          <Constant Name="Kr_BindF">100.0</Constant>
          <Constant Name="Kr_BindD">100.0</Constant>
          <Constant Name="BinderD">FBinderD</Constant>
          <Constant Name="Fluor_diffusionRate" ConstantArraySpec="1000">"3.0", "25.0"</Constant>
          <Constant Name="sigmaaxial">30.0</Constant>
          <Constant Name="Dark_diffusionRate">Fluor_diffusionRate</Constant>
          <Constant Name="Kf_BindF">100.0</Constant>
        </MathOverrides>
        <MeshSpecification>
          <Size X="256" Y="256" Z="35" />
        </MeshSpecification>
        <Version Name="Half Widefield Bleach w fast  binding_1" KeyValue="251512248" BranchId="251506784" Archived="0" Date="20-Jan-2023 17:41:28" FromVersionable="false">
          <Owner Name="les" Identifier="6" />
          <GroupAccess Type="1" />
          <Annotation>cloned from 'Half Widefield Bleach w fast  binding_1' owned by user temp
cloned from 'Half Widefield Bleach w fast  binding_1' owned by user temp
cloned from 'Half Widefield Bleach w fast  binding_1' owned by user temp
cloned from 'Widefield Bleach w fast  binding_1' owned by user temp
cloned from 'Widefield Bleach w binding_1' owned by user temp</Annotation>
        </Version>
      </Simulation>
      <Simulation Name="Half Widefield Bleach w slow binding_1">
        <Annotation>cloned from 'Half Widefield Bleach w slow binding_1' owned by user temp
cloned from 'Half Widefield Bleach w slow binding_1' owned by user temp
cloned from 'Half Widefield Bleach w slow binding_1' owned by user temp
cloned from 'Widefield Bleach w slow binding_1' owned by user temp
cloned from 'Copy of Widefield Bleach w slow binding' owned by user temp
cloned from 'Widefield Bleach w slower binding' owned by user temp
cloned from 'Widefield Bleach w binding_1' owned by user temp</Annotation>
        <SolverTaskDescription TaskType="Unsteady" UseSymbolicJacobian="false" Solver="Sundials Stiff PDE Solver (Variable Time Step)">
          <TimeBound StartTime="0.0" EndTime="100.0" />
          <TimeStep DefaultTime="0.05" MinTime="0.0" MaxTime="0.1" />
          <ErrorTolerance Absolut="1.0E-9" Relative="1.0E-7" />
          <OutputOptions OutputTimeStep="1.0" />
          <SundialsSolverOptions>
            <maxOrderAdvection>2</maxOrderAdvection>
          </SundialsSolverOptions>
          <NumberProcessors>1</NumberProcessors>
        </SolverTaskDescription>
        <MathOverrides>
          <Constant Name="kbleach_BleachFree">10.0</Constant>
          <Constant Name="Kf_BindD">0.1</Constant>
          <Constant Name="FBinderD" ConstantArraySpec="1000">"0.0", "0.1", "1.0"</Constant>
          <Constant Name="kbleach_BleachBound">10.0</Constant>
          <Constant Name="BleachX">23.0</Constant>
          <Constant Name="Kr_BindF">0.1</Constant>
          <Constant Name="Kr_BindD">0.1</Constant>
          <Constant Name="BinderD">FBinderD</Constant>
          <Constant Name="Fluor_diffusionRate" ConstantArraySpec="1000">"3.0", "25.0"</Constant>
          <Constant Name="sigmaaxial">30.0</Constant>
          <Constant Name="Dark_diffusionRate">Fluor_diffusionRate</Constant>
          <Constant Name="Kf_BindF">0.1</Constant>
        </MathOverrides>
        <MeshSpecification>
          <Size X="256" Y="256" Z="35" />
        </MeshSpecification>
        <Version Name="Half Widefield Bleach w slow binding_1" KeyValue="251512250" BranchId="251506787" Archived="0" Date="20-Jan-2023 17:41:28" FromVersionable="false">
          <Owner Name="les" Identifier="6" />
          <GroupAccess Type="1" />
          <Annotation>cloned from 'Half Widefield Bleach w slow binding_1' owned by user temp
cloned from 'Half Widefield Bleach w slow binding_1' owned by user temp
cloned from 'Half Widefield Bleach w slow binding_1' owned by user temp
cloned from 'Widefield Bleach w slow binding_1' owned by user temp
cloned from 'Copy of Widefield Bleach w slow binding' owned by user temp
cloned from 'Widefield Bleach w slower binding' owned by user temp
cloned from 'Widefield Bleach w binding_1' owned by user temp</Annotation>
        </Version>
      </Simulation>
      <Simulation Name=" Half Widefield Bleach w slow binding_short">
        <Annotation>cloned from 'Copy of Half Widefield Bleach w slow binding_1' owned by user temp
cloned from 'Copy of Half Widefield Bleach w slow binding_1' owned by user temp
cloned from 'Copy of Half Widefield Bleach w slow binding_1' owned by user temp
cloned from 'Half Widefield Bleach w slow binding_1' owned by user temp
cloned from 'Widefield Bleach w slow binding_1' owned by user temp
cloned from 'Copy of Widefield Bleach w slow binding' owned by user temp
cloned from 'Widefield Bleach w slower binding' owned by user temp
cloned from 'Widefield Bleach w binding_1' owned by user temp</Annotation>
        <SolverTaskDescription TaskType="Unsteady" UseSymbolicJacobian="false" Solver="Sundials Stiff PDE Solver (Variable Time Step)">
          <TimeBound StartTime="0.0" EndTime="20.0" />
          <TimeStep DefaultTime="0.05" MinTime="0.0" MaxTime="0.1" />
          <ErrorTolerance Absolut="1.0E-9" Relative="1.0E-7" />
          <OutputOptions OutputTimeStep="0.2" />
          <SundialsSolverOptions>
            <maxOrderAdvection>2</maxOrderAdvection>
          </SundialsSolverOptions>
          <NumberProcessors>1</NumberProcessors>
        </SolverTaskDescription>
        <MathOverrides>
          <Constant Name="kbleach_BleachFree">10.0</Constant>
          <Constant Name="Kf_BindD">0.1</Constant>
          <Constant Name="FBinderD" ConstantArraySpec="1000">"0.0", "0.1", "1.0"</Constant>
          <Constant Name="kbleach_BleachBound">10.0</Constant>
          <Constant Name="BleachX">23.0</Constant>
          <Constant Name="Kr_BindF">0.1</Constant>
          <Constant Name="Kr_BindD">0.1</Constant>
          <Constant Name="BinderD">FBinderD</Constant>
          <Constant Name="Fluor_diffusionRate" ConstantArraySpec="1000">"3.0", "25.0"</Constant>
          <Constant Name="sigmaaxial">30.0</Constant>
          <Constant Name="Dark_diffusionRate">Fluor_diffusionRate</Constant>
          <Constant Name="Kf_BindF">0.1</Constant>
        </MathOverrides>
        <MeshSpecification>
          <Size X="256" Y="256" Z="35" />
        </MeshSpecification>
        <Version Name=" Half Widefield Bleach w slow binding_short" KeyValue="251512703" BranchId="251512704" Archived="0" Date="20-Jan-2023 17:50:40" FromVersionable="false">
          <Owner Name="les" Identifier="6" />
          <GroupAccess Type="1" />
          <Annotation>cloned from 'Copy of Half Widefield Bleach w slow binding_1' owned by user temp
cloned from 'Copy of Half Widefield Bleach w slow binding_1' owned by user temp
cloned from 'Copy of Half Widefield Bleach w slow binding_1' owned by user temp
cloned from 'Half Widefield Bleach w slow binding_1' owned by user temp
cloned from 'Widefield Bleach w slow binding_1' owned by user temp
cloned from 'Copy of Widefield Bleach w slow binding' owned by user temp
cloned from 'Widefield Bleach w slower binding' owned by user temp
cloned from 'Widefield Bleach w binding_1' owned by user temp</Annotation>
        </Version>
      </Simulation>
      <Simulation Name="Half Widefield Bleach w very slow binding_1 1">
        <Annotation>cloned from 'Half Widefield Bleach w very slow binding_1 1' owned by user temp
cloned from 'Half Widefield Bleach w very slow binding_1 1' owned by user temp
cloned from 'Half Widefield Bleach w slow binding_1' owned by user temp
cloned from 'Half Widefield Bleach w slow binding_1' owned by user temp
cloned from 'Widefield Bleach w slow binding_1' owned by user temp
cloned from 'Copy of Widefield Bleach w slow binding' owned by user temp
cloned from 'Widefield Bleach w slower binding' owned by user temp
cloned from 'Widefield Bleach w binding_1' owned by user temp</Annotation>
        <SolverTaskDescription TaskType="Unsteady" UseSymbolicJacobian="false" Solver="Sundials Stiff PDE Solver (Variable Time Step)">
          <TimeBound StartTime="0.0" EndTime="100.0" />
          <TimeStep DefaultTime="0.05" MinTime="0.0" MaxTime="0.1" />
          <ErrorTolerance Absolut="1.0E-9" Relative="1.0E-7" />
          <OutputOptions OutputTimeStep="1.0" />
          <SundialsSolverOptions>
            <maxOrderAdvection>2</maxOrderAdvection>
          </SundialsSolverOptions>
          <NumberProcessors>1</NumberProcessors>
        </SolverTaskDescription>
        <MathOverrides>
          <Constant Name="kbleach_BleachFree">10.0</Constant>
          <Constant Name="Kf_BindD">0.01</Constant>
          <Constant Name="FBinderD" ConstantArraySpec="1000">"0.0", "0.1", "1.0"</Constant>
          <Constant Name="kbleach_BleachBound">10.0</Constant>
          <Constant Name="BleachX">23.0</Constant>
          <Constant Name="Kr_BindF">0.01</Constant>
          <Constant Name="Kr_BindD">0.01</Constant>
          <Constant Name="BinderD">FBinderD</Constant>
          <Constant Name="Fluor_diffusionRate" ConstantArraySpec="1000">"3.0", "25.0"</Constant>
          <Constant Name="sigmaaxial">30.0</Constant>
          <Constant Name="Dark_diffusionRate">Fluor_diffusionRate</Constant>
          <Constant Name="Kf_BindF">0.01</Constant>
        </MathOverrides>
        <MeshSpecification>
          <Size X="256" Y="256" Z="35" />
        </MeshSpecification>
        <Version Name="Half Widefield Bleach w very slow binding_1 1" KeyValue="251512706" BranchId="251506799" Archived="0" Date="20-Jan-2023 17:50:40" FromVersionable="false">
          <Owner Name="les" Identifier="6" />
          <GroupAccess Type="1" />
          <Annotation>cloned from 'Half Widefield Bleach w very slow binding_1 1' owned by user temp
cloned from 'Half Widefield Bleach w very slow binding_1 1' owned by user temp
cloned from 'Half Widefield Bleach w slow binding_1' owned by user temp
cloned from 'Half Widefield Bleach w slow binding_1' owned by user temp
cloned from 'Widefield Bleach w slow binding_1' owned by user temp
cloned from 'Copy of Widefield Bleach w slow binding' owned by user temp
cloned from 'Widefield Bleach w slower binding' owned by user temp
cloned from 'Widefield Bleach w binding_1' owned by user temp</Annotation>
        </Version>
      </Simulation>
      <Simulation Name="Half Widefield Bleach w fast  binding_short">
        <Annotation>cloned from 'Copy of Half Widefield Bleach w fast  binding_1' owned by user temp
cloned from 'Copy of Half Widefield Bleach w fast  binding_1' owned by user temp
cloned from 'Half Widefield Bleach w fast  binding_1' owned by user temp
cloned from 'Half Widefield Bleach w fast  binding_1' owned by user temp
cloned from 'Widefield Bleach w fast  binding_1' owned by user temp
cloned from 'Widefield Bleach w binding_1' owned by user temp</Annotation>
        <SolverTaskDescription TaskType="Unsteady" UseSymbolicJacobian="false" Solver="Sundials Stiff PDE Solver (Variable Time Step)">
          <TimeBound StartTime="0.0" EndTime="20.0" />
          <TimeStep DefaultTime="0.05" MinTime="0.0" MaxTime="0.1" />
          <ErrorTolerance Absolut="1.0E-9" Relative="1.0E-7" />
          <OutputOptions OutputTimeStep="0.2" />
          <SundialsSolverOptions>
            <maxOrderAdvection>2</maxOrderAdvection>
          </SundialsSolverOptions>
          <NumberProcessors>1</NumberProcessors>
        </SolverTaskDescription>
        <MathOverrides>
          <Constant Name="kbleach_BleachFree">10.0</Constant>
          <Constant Name="Kf_BindD">100.0</Constant>
          <Constant Name="FBinderD" ConstantArraySpec="1000">"0.0", "0.1", "1.0"</Constant>
          <Constant Name="kbleach_BleachBound">10.0</Constant>
          <Constant Name="BleachX">23.0</Constant>
          <Constant Name="Kr_BindF">100.0</Constant>
          <Constant Name="Kr_BindD">100.0</Constant>
          <Constant Name="BinderD">FBinderD</Constant>
          <Constant Name="Fluor_diffusionRate" ConstantArraySpec="1000">"3.0", "25.0"</Constant>
          <Constant Name="sigmaaxial">30.0</Constant>
          <Constant Name="Dark_diffusionRate">Fluor_diffusionRate</Constant>
          <Constant Name="Kf_BindF">100.0</Constant>
        </MathOverrides>
        <MeshSpecification>
          <Size X="256" Y="256" Z="35" />
        </MeshSpecification>
        <Version Name="Half Widefield Bleach w fast  binding_short" KeyValue="251512708" BranchId="251512709" Archived="0" Date="20-Jan-2023 17:50:40" FromVersionable="false">
          <Owner Name="les" Identifier="6" />
          <GroupAccess Type="1" />
          <Annotation>cloned from 'Copy of Half Widefield Bleach w fast  binding_1' owned by user temp
cloned from 'Copy of Half Widefield Bleach w fast  binding_1' owned by user temp
cloned from 'Half Widefield Bleach w fast  binding_1' owned by user temp
cloned from 'Half Widefield Bleach w fast  binding_1' owned by user temp
cloned from 'Widefield Bleach w fast  binding_1' owned by user temp
cloned from 'Widefield Bleach w binding_1' owned by user temp</Annotation>
        </Version>
      </Simulation>
      <Simulation Name="Half Widefield Bleach w very slow binding_short">
        <Annotation>cloned from 'Half Widefield Bleach w very slow binding_short' owned by user temp
cloned from 'Half Widefield Bleach w very slow binding_1 1' owned by user temp
cloned from 'Half Widefield Bleach w very slow binding_1 1' owned by user temp
cloned from 'Half Widefield Bleach w slow binding_1' owned by user temp
cloned from 'Half Widefield Bleach w slow binding_1' owned by user temp
cloned from 'Widefield Bleach w slow binding_1' owned by user temp
cloned from 'Copy of Widefield Bleach w slow binding' owned by user temp
cloned from 'Widefield Bleach w slower binding' owned by user temp
cloned from 'Widefield Bleach w binding_1' owned by user temp</Annotation>
        <SolverTaskDescription TaskType="Unsteady" UseSymbolicJacobian="false" Solver="Sundials Stiff PDE Solver (Variable Time Step)">
          <TimeBound StartTime="0.0" EndTime="20.0" />
          <TimeStep DefaultTime="0.05" MinTime="0.0" MaxTime="0.1" />
          <ErrorTolerance Absolut="1.0E-9" Relative="1.0E-7" />
          <OutputOptions OutputTimeStep="0.2" />
          <SundialsSolverOptions>
            <maxOrderAdvection>2</maxOrderAdvection>
          </SundialsSolverOptions>
          <NumberProcessors>1</NumberProcessors>
        </SolverTaskDescription>
        <MathOverrides>
          <Constant Name="kbleach_BleachFree">10.0</Constant>
          <Constant Name="Kf_BindD">0.01</Constant>
          <Constant Name="FBinderD" ConstantArraySpec="1000">"0.0", "0.1", "1.0"</Constant>
          <Constant Name="kbleach_BleachBound">10.0</Constant>
          <Constant Name="BleachX">23.0</Constant>
          <Constant Name="Kr_BindF">0.01</Constant>
          <Constant Name="Kr_BindD">0.01</Constant>
          <Constant Name="BinderD">FBinderD</Constant>
          <Constant Name="Fluor_diffusionRate" ConstantArraySpec="1000">"3.0", "25.0"</Constant>
          <Constant Name="Dark_diffusionRate">Fluor_diffusionRate</Constant>
          <Constant Name="sigmaaxial">30.0</Constant>
          <Constant Name="Kf_BindF">0.01</Constant>
        </MathOverrides>
        <MeshSpecification>
          <Size X="256" Y="256" Z="35" />
        </MeshSpecification>
        <Version Name="Half Widefield Bleach w very slow binding_short" KeyValue="251512711" BranchId="251512712" Archived="0" Date="20-Jan-2023 17:50:40" FromVersionable="false">
          <Owner Name="les" Identifier="6" />
          <GroupAccess Type="1" />
          <Annotation>cloned from 'Half Widefield Bleach w very slow binding_short' owned by user temp
cloned from 'Half Widefield Bleach w very slow binding_1 1' owned by user temp
cloned from 'Half Widefield Bleach w very slow binding_1 1' owned by user temp
cloned from 'Half Widefield Bleach w slow binding_1' owned by user temp
cloned from 'Half Widefield Bleach w slow binding_1' owned by user temp
cloned from 'Widefield Bleach w slow binding_1' owned by user temp
cloned from 'Copy of Widefield Bleach w slow binding' owned by user temp
cloned from 'Widefield Bleach w slower binding' owned by user temp
cloned from 'Widefield Bleach w binding_1' owned by user temp</Annotation>
        </Version>
      </Simulation>
      <Simulation Name="Widefield Bleach w very fast  binding_1">
        <Annotation>cloned from 'Widefield Bleach w very fast  binding_1' owned by user temp
cloned from 'Widefield Bleach w fast  binding_1' owned by user temp
cloned from 'Widefield Bleach w fast  binding_1' owned by user temp
cloned from 'Widefield Bleach w fast  binding_1' owned by user temp
cloned from 'Widefield Bleach w binding_1' owned by user temp</Annotation>
        <SolverTaskDescription TaskType="Unsteady" UseSymbolicJacobian="false" Solver="Sundials Stiff PDE Solver (Variable Time Step)">
          <TimeBound StartTime="0.0" EndTime="100.0" />
          <TimeStep DefaultTime="0.05" MinTime="0.0" MaxTime="0.1" />
          <ErrorTolerance Absolut="1.0E-9" Relative="1.0E-7" />
          <OutputOptions OutputTimeStep="1.0" />
          <SundialsSolverOptions>
            <maxOrderAdvection>2</maxOrderAdvection>
          </SundialsSolverOptions>
          <NumberProcessors>1</NumberProcessors>
        </SolverTaskDescription>
        <MathOverrides>
          <Constant Name="kbleach_BleachFree">10.0</Constant>
          <Constant Name="Kf_BindD">1000.0</Constant>
          <Constant Name="FBinderD" ConstantArraySpec="1000">"0.0", "0.1", "1.0"</Constant>
          <Constant Name="kbleach_BleachBound">10.0</Constant>
          <Constant Name="Kr_BindF">1000.0</Constant>
          <Constant Name="Kr_BindD">1000.0</Constant>
          <Constant Name="BinderD">FBinderD</Constant>
          <Constant Name="Fluor_diffusionRate" ConstantArraySpec="1000">"3.0", "25.0"</Constant>
          <Constant Name="Dark_diffusionRate">Fluor_diffusionRate</Constant>
          <Constant Name="sigmaaxial">30.0</Constant>
          <Constant Name="Kf_BindF">1000.0</Constant>
        </MathOverrides>
        <MeshSpecification>
          <Size X="256" Y="256" Z="35" />
        </MeshSpecification>
        <Version Name="Widefield Bleach w very fast  binding_1" KeyValue="251616103" BranchId="251616104" Archived="0" Date="22-Jan-2023 15:53:37" FromVersionable="false">
          <Owner Name="les" Identifier="6" />
          <GroupAccess Type="1" />
          <Annotation>cloned from 'Widefield Bleach w very fast  binding_1' owned by user temp
cloned from 'Widefield Bleach w fast  binding_1' owned by user temp
cloned from 'Widefield Bleach w fast  binding_1' owned by user temp
cloned from 'Widefield Bleach w fast  binding_1' owned by user temp
cloned from 'Widefield Bleach w binding_1' owned by user temp</Annotation>
        </Version>
      </Simulation>
      <ApplicationParameters>
        <Parameter Name="BleachX" Role="user defined" Unit="1">0.0</Parameter>
        <Parameter Name="BinderD" Role="user defined" Unit="um2.s-1">0.1</Parameter>
        <Parameter Name="FBinderD" Role="user defined" Unit="um2.s-1">0.1</Parameter>
      </ApplicationParameters>
      <SpatialObjects>
        <SpatialObject Name="vobj_ec0" Type="Volume" subVolume="ec" regionId="0">
          <QuantityCategoryList>
            <QuantityCategory Name="VolumeCentroid" Enabled="false" />
            <QuantityCategory Name="InteriorVelocity" Enabled="false" />
            <QuantityCategory Name="VolumeRegionSize" Enabled="true" />
          </QuantityCategoryList>
        </SpatialObject>
        <SpatialObject Name="vobj_cytosol1" Type="Volume" subVolume="cytosol" regionId="1">
          <QuantityCategoryList>
            <QuantityCategory Name="VolumeCentroid" Enabled="false" />
            <QuantityCategory Name="InteriorVelocity" Enabled="false" />
            <QuantityCategory Name="VolumeRegionSize" Enabled="true" />
          </QuantityCategoryList>
        </SpatialObject>
        <SpatialObject Name="vobj_Nucleus2" Type="Volume" subVolume="Nucleus" regionId="2">
          <QuantityCategoryList>
            <QuantityCategory Name="VolumeCentroid" Enabled="false" />
            <QuantityCategory Name="InteriorVelocity" Enabled="false" />
            <QuantityCategory Name="VolumeRegionSize" Enabled="true" />
          </QuantityCategoryList>
        </SpatialObject>
        <SpatialObject Name="sobj_cytosol1_ec0" Type="Surface" subVolumeInside="cytosol" regionIdInside="1" subVolumeOutside="ec" regionIdOutside="0">
          <QuantityCategoryList>
            <QuantityCategory Name="SurfaceNormal" Enabled="false" />
            <QuantityCategory Name="SurfaceVelocity" Enabled="false" />
            <QuantityCategory Name="DistanceToSurface" Enabled="false" />
            <QuantityCategory Name="DirectionToSurface" Enabled="false" />
            <QuantityCategory Name="SurfaceSize" Enabled="true" />
          </QuantityCategoryList>
        </SpatialObject>
        <SpatialObject Name="sobj_Nucleus2_cytosol1" Type="Surface" subVolumeInside="Nucleus" regionIdInside="2" subVolumeOutside="cytosol" regionIdOutside="1">
          <QuantityCategoryList>
            <QuantityCategory Name="SurfaceNormal" Enabled="false" />
            <QuantityCategory Name="SurfaceVelocity" Enabled="false" />
            <QuantityCategory Name="DistanceToSurface" Enabled="false" />
            <QuantityCategory Name="DirectionToSurface" Enabled="false" />
            <QuantityCategory Name="SurfaceSize" Enabled="true" />
          </QuantityCategoryList>
        </SpatialObject>
      </SpatialObjects>
      <Version Name="ProjectZ Image-based binding to liquid droplet" KeyValue="251509090" BranchId="251509091" Archived="0" Date="20-Jan-2023 16:42:02" FromVersionable="false">
        <Owner Name="les" Identifier="6" />
        <GroupAccess Type="1" />
        <Annotation>(copied from  Image-based center circular bleach) (copied from Image-based center bleach) (copied from Spherical_Cell_Gaussian_Bleach)</Annotation>
      </Version>
      <MicroscopeMeasurement Name="fluor">
        <FluorescenceSpecies Name="Fluor" />
        <FluorescenceSpecies Name="FluorB" />
        <ConvolutionKernel Type="ProjectionZKernel" />
      </MicroscopeMeasurement>
    </SimulationSpec>
    <SimulationSpec Name="Image-based binding to liquid droplet, FRAP away from droplet" Stochastic="false" UseConcentration="true" RuleBased="false" MassConservationModelReduction="false" InsufficientIterations="false" InsufficientMaxMolecules="false" CharacteristicSize="0.2288695368448052">
      <NetworkConstraints RbmMaxIteration="1" RbmMaxMoleculesPerSpecies="10" RbmSpeciesLimit="800" RbmReactionsLimit="2500" />
      <Annotation>(copied from  Image-based binding to liquid droplet) (copied from  Image-based center circular bleach) (copied from Image-based center bleach) (copied from Spherical_Cell_Gaussian_Bleach)</Annotation>
      <Geometry Name="Site visit _Application0_20111127_695607844" Dimension="3">
        <Annotation>cloned from 'Site visit _Application0_20111127_1900085476' owned by user tutorial
cloned from 'Site visit _Application0_20111127_1900085476' owned by user ACowan
cloned from 'Site visit _Application0_20111127_215655064' owned by user Education
cloned from 'Site visit _Application0_20111127_215655064' owned by user ACowan
cloned from 'Site visit _Application0_20111127_192544' owned by user les
cloned from 'img_20110908_141412' owned by user liye
cloned from 'utahProcessed3_NucEdit1727034244' owned by user schaff
cloned from 'utahProcessed3_NucEdit' owned by user frm
NoName</Annotation>
        <Extent X="74.24" Y="74.24" Z="26.0" />
        <Origin X="0.0" Y="0.0" Z="0.0" />
        <Image Name="img_20111127_228540890">
          <Annotation>cloned from 'img_20111127_944930500' owned by user tutorial
cloned from 'img_20111127_944930500' owned by user ACowan
cloned from 'img_20111127_56863591' owned by user Education
cloned from 'img_20111127_56863591' owned by user ACowan
cloned from 'img_20111127_192543' owned by user les
cloned from 'img_20110908_141412' owned by user liye
cloned from 'utahProcessed3_NucEdit1727034244' owned by user schaff
cloned from 'utahProcessed3_NucEdit' owned by user frm
NoName</Annotation>
          <ImageData X="256" Y="256" Z="34" CompressedSize="20961">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</ImageData>
          <PixelClass Name="PixelClass1" ImagePixelValue="1" KeyValue="244335201" />
          <PixelClass Name="PixelClass2" ImagePixelValue="2" KeyValue="244335202" />
          <PixelClass Name="PixelClass3" ImagePixelValue="3" KeyValue="244335203" />
          <Version Name="img_20111127_228540890" KeyValue="244335195" BranchId="244335196" Archived="0" Date="04-Oct-2022 18:14:22" FromVersionable="false">
            <Owner Name="les" Identifier="6" />
            <GroupAccess Type="1" />
            <Annotation>cloned from 'img_20111127_944930500' owned by user tutorial
cloned from 'img_20111127_944930500' owned by user ACowan
cloned from 'img_20111127_56863591' owned by user Education
cloned from 'img_20111127_56863591' owned by user ACowan
cloned from 'img_20111127_192543' owned by user les
cloned from 'img_20110908_141412' owned by user liye
cloned from 'utahProcessed3_NucEdit1727034244' owned by user schaff
cloned from 'utahProcessed3_NucEdit' owned by user frm
NoName</Annotation>
          </Version>
        </Image>
        <SubVolume Name="ec" Handle="0" Type="Image" ImagePixelValue="1" KeyValue="247732636" />
        <SubVolume Name="cytosol" Handle="1" Type="Image" ImagePixelValue="2" KeyValue="247732637" />
        <SubVolume Name="Nucleus" Handle="2" Type="Image" ImagePixelValue="3" KeyValue="247732638" />
        <SurfaceClass Name="cytosol_ec_membrane" SubVolume1Ref="cytosol" SubVolume2Ref="ec" KeyValue="247732639" />
        <SurfaceClass Name="Nucleus_cytosol_membrane" SubVolume1Ref="Nucleus" SubVolume2Ref="cytosol" KeyValue="247732640" />
        <SurfaceDescription NumSamplesX="256" NumSamplesY="256" NumSamplesZ="34" CutoffFrequency="0.3">
          <VolumeRegion Name="ec0" RegionID="0" SubVolume="ec" Size="124712.10435961554" Unit="um3" />
          <VolumeRegion Name="cytosol1" RegionID="1" SubVolume="cytosol" Size="14891.899581611733" Unit="um3" />
          <VolumeRegion Name="Nucleus2" RegionID="2" SubVolume="Nucleus" Size="3697.013658772733" Unit="um3" />
          <MembraneRegion Name="membrane_ec0_cytosol1" VolumeRegion1="cytosol1" VolumeRegion2="ec0" Size="4738.640600365477" Unit="um2" />
          <MembraneRegion Name="membrane_cytosol1_Nucleus2" VolumeRegion1="Nucleus2" VolumeRegion2="cytosol1" Size="1406.7733692487282" Unit="um2" />
        </SurfaceDescription>
        <Version Name="Site visit _Application0_20111127_695607844" KeyValue="247732634" BranchId="244335205" Archived="0" Date="18-Nov-2022 15:05:02" FromVersionable="false">
          <Owner Name="les" Identifier="6" />
          <GroupAccess Type="1" />
          <Annotation>cloned from 'Site visit _Application0_20111127_1900085476' owned by user tutorial
cloned from 'Site visit _Application0_20111127_1900085476' owned by user ACowan
cloned from 'Site visit _Application0_20111127_215655064' owned by user Education
cloned from 'Site visit _Application0_20111127_215655064' owned by user ACowan
cloned from 'Site visit _Application0_20111127_192544' owned by user les
cloned from 'img_20110908_141412' owned by user liye
cloned from 'utahProcessed3_NucEdit1727034244' owned by user schaff
cloned from 'utahProcessed3_NucEdit' owned by user frm
NoName</Annotation>
        </Version>
      </Geometry>
      <GeometryContext>
        <FeatureMapping Feature="EC" GeometryClass="ec" SubVolume="ec" Size="50000.0" VolumePerUnitVolume="1.0">
          <BoundariesTypes Xm="Flux" Xp="Flux" Ym="Flux" Yp="Flux" Zm="Flux" Zp="Flux" />
        </FeatureMapping>
        <FeatureMapping Feature="NUC" GeometryClass="Nucleus" SubVolume="Nucleus" Size="50000.0" VolumePerUnitVolume="1.0">
          <BoundariesTypes Xm="Flux" Xp="Flux" Ym="Flux" Yp="Flux" Zm="Flux" Zp="Flux" />
        </FeatureMapping>
        <FeatureMapping Feature="CYT" GeometryClass="cytosol" SubVolume="cytosol" Size="50000.0" VolumePerUnitVolume="1.0">
          <BoundariesTypes Xm="Flux" Xp="Flux" Ym="Flux" Yp="Flux" Zm="Flux" Zp="Flux" />
        </FeatureMapping>
        <MembraneMapping Membrane="PM" Size="6563.0" AreaPerUnitArea="1.0" CalculateVoltage="false" SpecificCapacitance="1.0" InitialVoltage="0.0" GeometryClass="cytosol_ec_membrane">
          <BoundariesTypes Xm="Flux" Xp="Flux" Ym="Flux" Yp="Flux" Zm="Flux" Zp="Flux" />
        </MembraneMapping>
        <MembraneMapping Membrane="NM" Size="6563.0" AreaPerUnitArea="1.0" CalculateVoltage="false" SpecificCapacitance="1.0" InitialVoltage="0.0" GeometryClass="Nucleus_cytosol_membrane">
          <BoundariesTypes Xm="Flux" Xp="Flux" Ym="Flux" Yp="Flux" Zm="Flux" Zp="Flux" />
        </MembraneMapping>
      </GeometryContext>
      <ReactionContext>
        <LocalizedCompoundSpec LocalizedCompoundRef="Fluor" ForceConstant="false" WellMixed="false" ForceContinuous="false">
          <InitialConcentration>2.701562118716424</InitialConcentration>
          <Diffusion>10.0</Diffusion>
        </LocalizedCompoundSpec>
        <LocalizedCompoundSpec LocalizedCompoundRef="Dark" ForceConstant="false" WellMixed="false" ForceContinuous="false">
          <InitialConcentration>0.0</InitialConcentration>
          <Diffusion>10.0</Diffusion>
        </LocalizedCompoundSpec>
        <LocalizedCompoundSpec LocalizedCompoundRef="Binder" ForceConstant="false" WellMixed="false" ForceContinuous="false">
          <InitialConcentration>(2.701562118716425 * ((((x - 23.0) ^ 2.0) + ((y - 39.0) ^ 2.0) + ((z - 13.0) ^ 2.0)) &lt; 4.0))</InitialConcentration>
          <Diffusion>(((((x - 23.0) ^ 2.0) + ((y - 39.0) ^ 2.0) + ((z - 13.0) ^ 2.0)) &lt; 4.0) * BinderD)</Diffusion>
        </LocalizedCompoundSpec>
        <LocalizedCompoundSpec LocalizedCompoundRef="FluorB" ForceConstant="false" WellMixed="false" ForceContinuous="false">
          <InitialConcentration>(7.2984378812835775 * ((((x - 23.0) ^ 2.0) + ((y - 39.0) ^ 2.0) + ((z - 13.0) ^ 2.0)) &lt; 4.0))</InitialConcentration>
          <Diffusion>(((((x - 23.0) ^ 2.0) + ((y - 39.0) ^ 2.0) + ((z - 13.0) ^ 2.0)) &lt; 4.0) * FBinderD)</Diffusion>
        </LocalizedCompoundSpec>
        <LocalizedCompoundSpec LocalizedCompoundRef="Laser" ForceConstant="false" WellMixed="false" ForceContinuous="false">
          <InitialConcentration>(exp( - (((z - 10.0) ^ 2.0) / (2.0 * (sigmaaxial ^ 2.0)))) * ((((x - 21.0) ^ 2.0) + ((y - 30.0) ^ 2.0)) &lt; (BleachRadius ^ 2.0)))</InitialConcentration>
          <Diffusion>0.0</Diffusion>
        </LocalizedCompoundSpec>
        <LocalizedCompoundSpec LocalizedCompoundRef="DarkB" ForceConstant="false" WellMixed="false" ForceContinuous="false">
          <InitialConcentration>0.0</InitialConcentration>
          <Diffusion>(((((x - 23.0) ^ 2.0) + ((y - 39.0) ^ 2.0) + ((z - 13.0) ^ 2.0)) &lt; 4.0) * FBinderD)</Diffusion>
        </LocalizedCompoundSpec>
        <ReactionSpec ReactionStepRef="BindD" ReactionMapping="included" />
        <ReactionSpec ReactionStepRef="BindF" ReactionMapping="included" />
        <ReactionSpec ReactionStepRef="BleachFree" ReactionMapping="included" />
        <ReactionSpec ReactionStepRef="BleachBound" ReactionMapping="included" />
      </ReactionContext>
      <MathDescription Name="Copy of  Image-based binding to liquid droplet_generated">
        <Constant Name="_F_">96485.3321</Constant>
        <Constant Name="_F_nmol_">9.64853321E-5</Constant>
        <Constant Name="_K_GHK_">1.0E-9</Constant>
        <Constant Name="_N_pmol_">6.02214179E11</Constant>
        <Constant Name="_PI_">3.141592653589793</Constant>
        <Constant Name="_R_">8314.46261815</Constant>
        <Constant Name="_T_">300.0</Constant>
        <Constant Name="AreaPerUnitArea_NM">1.0</Constant>
        <Constant Name="AreaPerUnitArea_PM">1.0</Constant>
        <Constant Name="BinderD">0.1</Constant>
        <Constant Name="BleachRadius">2.0</Constant>
        <Constant Name="BleachX">0.0</Constant>
        <Constant Name="Dark_diffusionRate">10.0</Constant>
        <Constant Name="Dark_init_uM">0.0</Constant>
        <Constant Name="DarkB_init_uM">0.0</Constant>
        <Constant Name="duration">1.0</Constant>
        <Constant Name="FBinderD">0.1</Constant>
        <Constant Name="Fluor_diffusionRate">10.0</Constant>
        <Constant Name="Fluor_init_uM">2.701562118716424</Constant>
        <Constant Name="K_millivolts_per_volt">1000.0</Constant>
        <Constant Name="kbleach_BleachBound">1.0</Constant>
        <Constant Name="kbleach_BleachFree">1.0</Constant>
        <Constant Name="Kf_BindD">1.0</Constant>
        <Constant Name="Kf_BindF">1.0</Constant>
        <Constant Name="KMOLE">0.001660538783162726</Constant>
        <Constant Name="Kr_BindD">1.0</Constant>
        <Constant Name="Kr_BindF">1.0</Constant>
        <Constant Name="Kr_BleachBound">0.0</Constant>
        <Constant Name="Kr_BleachFree">0.0</Constant>
        <Constant Name="sigmaaxial">1.5</Constant>
        <Constant Name="sigmalateral">0.5</Constant>
        <Constant Name="start">1.0</Constant>
        <Constant Name="Voltage_NM">0.0</Constant>
        <Constant Name="Voltage_PM">0.0</Constant>
        <Constant Name="VolumePerUnitVolume_CYT">1.0</Constant>
        <Constant Name="VolumePerUnitVolume_EC">1.0</Constant>
        <Constant Name="VolumePerUnitVolume_NUC">1.0</Constant>
        <VolumeVariable Name="Binder" Domain="cytosol" />
        <VolumeVariable Name="Dark" Domain="cytosol" />
        <VolumeVariable Name="DarkB" Domain="cytosol" />
        <VolumeVariable Name="Fluor" Domain="cytosol" />
        <VolumeVariable Name="FluorB" Domain="cytosol" />
        <VolumeVariable Name="Laser" Domain="cytosol" />
        <Function Name="Binder_diffusionRate" Domain="cytosol">(((((x - 23.0) ^ 2.0) + ((y - 39.0) ^ 2.0) + ((z - 13.0) ^ 2.0)) &lt; 4.0) * BinderD)</Function>
        <Function Name="Binder_init_uM" Domain="cytosol">(2.701562118716425 * ((((x - 23.0) ^ 2.0) + ((y - 39.0) ^ 2.0) + ((z - 13.0) ^ 2.0)) &lt; 4.0))</Function>
        <Function Name="DarkB_diffusionRate" Domain="cytosol">(((((x - 23.0) ^ 2.0) + ((y - 39.0) ^ 2.0) + ((z - 13.0) ^ 2.0)) &lt; 4.0) * FBinderD)</Function>
        <Function Name="FluorB_diffusionRate" Domain="cytosol">(((((x - 23.0) ^ 2.0) + ((y - 39.0) ^ 2.0) + ((z - 13.0) ^ 2.0)) &lt; 4.0) * FBinderD)</Function>
        <Function Name="FluorB_init_uM" Domain="cytosol">(7.2984378812835775 * ((((x - 23.0) ^ 2.0) + ((y - 39.0) ^ 2.0) + ((z - 13.0) ^ 2.0)) &lt; 4.0))</Function>
        <Function Name="J_BindD" Domain="cytosol">(((Kf_BindD * Dark) * Binder) - (Kr_BindD * DarkB))</Function>
        <Function Name="J_BindF" Domain="cytosol">(((Kf_BindF * Fluor) * Binder) - (Kr_BindF * FluorB))</Function>
        <Function Name="J_BleachBound" Domain="cytosol">((Kf_BleachBound * FluorB) - (Kr_BleachBound * DarkB))</Function>
        <Function Name="J_BleachFree" Domain="cytosol">((Kf_BleachFree * Fluor) - (Kr_BleachFree * Dark))</Function>
        <Function Name="Kf_BleachBound" Domain="cytosol">((kbleach_BleachBound * Laser) * (t &gt; start) * (t &lt; (start + duration)))</Function>
        <Function Name="Kf_BleachFree" Domain="cytosol">((kbleach_BleachFree * Laser) * (t &gt; start) * (t &lt; (start + duration)))</Function>
        <Function Name="Laser_init_uM" Domain="cytosol">(exp( - (((z - 10.0) ^ 2.0) / (2.0 * (sigmaaxial ^ 2.0)))) * ((((x - 21.0) ^ 2.0) + ((y - 30.0) ^ 2.0)) &lt; (BleachRadius ^ 2.0)))</Function>
        <Function Name="Size_CYT" Domain="cytosol">(VolumePerUnitVolume_CYT * vcRegionVolume('cytosol'))</Function>
        <Function Name="Size_EC" Domain="ec">(VolumePerUnitVolume_EC * vcRegionVolume('ec'))</Function>
        <Function Name="Size_NM" Domain="Nucleus_cytosol_membrane">(AreaPerUnitArea_NM * vcRegionArea('Nucleus_cytosol_membrane'))</Function>
        <Function Name="Size_NUC" Domain="Nucleus">(VolumePerUnitVolume_NUC * vcRegionVolume('Nucleus'))</Function>
        <Function Name="Size_PM" Domain="cytosol_ec_membrane">(AreaPerUnitArea_PM * vcRegionArea('cytosol_ec_membrane'))</Function>
        <Function Name="sobj_cytosol1_ec0_size" Domain="cytosol_ec_membrane">vcRegionArea('cytosol_ec_membrane')</Function>
        <Function Name="sobj_Nucleus2_cytosol1_size" Domain="Nucleus_cytosol_membrane">vcRegionArea('Nucleus_cytosol_membrane')</Function>
        <Function Name="vobj_cytosol1_size" Domain="cytosol">vcRegionVolume('cytosol')</Function>
        <Function Name="vobj_ec0_size" Domain="ec">vcRegionVolume('ec')</Function>
        <Function Name="vobj_Nucleus2_size" Domain="Nucleus">vcRegionVolume('Nucleus')</Function>
        <CompartmentSubDomain Name="ec">
          <BoundaryType Boundary="Xm" Type="Flux" />
          <BoundaryType Boundary="Xp" Type="Flux" />
          <BoundaryType Boundary="Ym" Type="Flux" />
          <BoundaryType Boundary="Yp" Type="Flux" />
          <BoundaryType Boundary="Zm" Type="Flux" />
          <BoundaryType Boundary="Zp" Type="Flux" />
        </CompartmentSubDomain>
        <CompartmentSubDomain Name="cytosol">
          <BoundaryType Boundary="Xm" Type="Flux" />
          <BoundaryType Boundary="Xp" Type="Flux" />
          <BoundaryType Boundary="Ym" Type="Flux" />
          <BoundaryType Boundary="Yp" Type="Flux" />
          <BoundaryType Boundary="Zm" Type="Flux" />
          <BoundaryType Boundary="Zp" Type="Flux" />
          <OdeEquation Name="Laser" SolutionType="Unknown">
            <Rate>0.0</Rate>
            <Initial>Laser_init_uM</Initial>
          </OdeEquation>
          <PdeEquation Name="Fluor" SolutionType="Unknown">
            <Rate>( - J_BindF - J_BleachFree)</Rate>
            <Diffusion>Fluor_diffusionRate</Diffusion>
            <Initial>Fluor_init_uM</Initial>
          </PdeEquation>
          <PdeEquation Name="Dark" SolutionType="Unknown">
            <Rate>( - J_BindD + J_BleachFree)</Rate>
            <Diffusion>Dark_diffusionRate</Diffusion>
            <Initial>Dark_init_uM</Initial>
          </PdeEquation>
          <PdeEquation Name="Binder" SolutionType="Unknown">
            <Rate>( - J_BindD - J_BindF)</Rate>
            <Diffusion>Binder_diffusionRate</Diffusion>
            <Initial>Binder_init_uM</Initial>
          </PdeEquation>
          <PdeEquation Name="FluorB" SolutionType="Unknown">
            <Rate>(J_BindF - J_BleachBound)</Rate>
            <Diffusion>FluorB_diffusionRate</Diffusion>
            <Initial>FluorB_init_uM</Initial>
          </PdeEquation>
          <PdeEquation Name="DarkB" SolutionType="Unknown">
            <Rate>(J_BindD + J_BleachBound)</Rate>
            <Diffusion>DarkB_diffusionRate</Diffusion>
            <Initial>DarkB_init_uM</Initial>
          </PdeEquation>
        </CompartmentSubDomain>
        <CompartmentSubDomain Name="Nucleus">
          <BoundaryType Boundary="Xm" Type="Flux" />
          <BoundaryType Boundary="Xp" Type="Flux" />
          <BoundaryType Boundary="Ym" Type="Flux" />
          <BoundaryType Boundary="Yp" Type="Flux" />
          <BoundaryType Boundary="Zm" Type="Flux" />
          <BoundaryType Boundary="Zp" Type="Flux" />
        </CompartmentSubDomain>
        <MembraneSubDomain Name="cytosol_ec_membrane" InsideCompartment="cytosol" OutsideCompartment="ec">
          <BoundaryType Boundary="Xm" Type="Value" />
          <BoundaryType Boundary="Xp" Type="Value" />
          <BoundaryType Boundary="Ym" Type="Value" />
          <BoundaryType Boundary="Yp" Type="Value" />
          <BoundaryType Boundary="Zm" Type="Value" />
          <BoundaryType Boundary="Zp" Type="Value" />
          <JumpCondition Name="Fluor">
            <InFlux>0.0</InFlux>
            <OutFlux>0.0</OutFlux>
          </JumpCondition>
          <JumpCondition Name="Dark">
            <InFlux>0.0</InFlux>
            <OutFlux>0.0</OutFlux>
          </JumpCondition>
          <JumpCondition Name="Binder">
            <InFlux>0.0</InFlux>
            <OutFlux>0.0</OutFlux>
          </JumpCondition>
          <JumpCondition Name="FluorB">
            <InFlux>0.0</InFlux>
            <OutFlux>0.0</OutFlux>
          </JumpCondition>
          <JumpCondition Name="DarkB">
            <InFlux>0.0</InFlux>
            <OutFlux>0.0</OutFlux>
          </JumpCondition>
        </MembraneSubDomain>
        <MembraneSubDomain Name="Nucleus_cytosol_membrane" InsideCompartment="Nucleus" OutsideCompartment="cytosol">
          <BoundaryType Boundary="Xm" Type="Value" />
          <BoundaryType Boundary="Xp" Type="Value" />
          <BoundaryType Boundary="Ym" Type="Value" />
          <BoundaryType Boundary="Yp" Type="Value" />
          <BoundaryType Boundary="Zm" Type="Value" />
          <BoundaryType Boundary="Zp" Type="Value" />
          <JumpCondition Name="Fluor">
            <InFlux>0.0</InFlux>
            <OutFlux>0.0</OutFlux>
          </JumpCondition>
          <JumpCondition Name="Dark">
            <InFlux>0.0</InFlux>
            <OutFlux>0.0</OutFlux>
          </JumpCondition>
          <JumpCondition Name="Binder">
            <InFlux>0.0</InFlux>
            <OutFlux>0.0</OutFlux>
          </JumpCondition>
          <JumpCondition Name="FluorB">
            <InFlux>0.0</InFlux>
            <OutFlux>0.0</OutFlux>
          </JumpCondition>
          <JumpCondition Name="DarkB">
            <InFlux>0.0</InFlux>
            <OutFlux>0.0</OutFlux>
          </JumpCondition>
        </MembraneSubDomain>
        <Version Name="Copy of  Image-based binding to liquid droplet_generated" KeyValue="247745757" BranchId="247732650" Archived="0" Date="18-Nov-2022 19:30:30" FromVersionable="false">
          <Owner Name="les" Identifier="6" />
          <GroupAccess Type="1" />
        </Version>
      </MathDescription>
      <OutputFunctions>
        <AnnotatedFunction Name="TotalF" ErrorString="" Domain="cytosol" FunctionType="Volume">(Fluor + FluorB)</AnnotatedFunction>
      </OutputFunctions>
      <Simulation Name="2Photon Bleach w fast binding_1_1">
        <Annotation>cloned from '2Photon Bleach w fast binding_1_1' owned by user temp
cloned from '2Photon Bleach w fast binding_1' owned by user temp
cloned from '2Photon Bleach w binding_1' owned by user temp</Annotation>
        <SolverTaskDescription TaskType="Unsteady" UseSymbolicJacobian="false" Solver="Sundials Stiff PDE Solver (Variable Time Step)">
          <TimeBound StartTime="0.0" EndTime="100.0" />
          <TimeStep DefaultTime="0.05" MinTime="0.0" MaxTime="0.1" />
          <ErrorTolerance Absolut="1.0E-9" Relative="1.0E-7" />
          <OutputOptions OutputTimeStep="1.0" />
          <SundialsSolverOptions>
            <maxOrderAdvection>2</maxOrderAdvection>
          </SundialsSolverOptions>
          <NumberProcessors>1</NumberProcessors>
        </SolverTaskDescription>
        <MathOverrides>
          <Constant Name="Fluor_diffusionRate" ConstantArraySpec="1000">"1.0", "10.0"</Constant>
          <Constant Name="Kf_BindF">100.0</Constant>
          <Constant Name="Kr_BindF">100.0</Constant>
          <Constant Name="Kf_BindD">100.0</Constant>
          <Constant Name="Kr_BindD">100.0</Constant>
          <Constant Name="kbleach_BleachFree">10.0</Constant>
          <Constant Name="kbleach_BleachBound">10.0</Constant>
          <Constant Name="Dark_diffusionRate">Fluor_diffusionRate</Constant>
        </MathOverrides>
        <MeshSpecification>
          <Size X="257" Y="257" Z="35" />
        </MeshSpecification>
        <Version Name="2Photon Bleach w fast binding_1_1" KeyValue="248656106" BranchId="247732710" Archived="0" Date="30-Nov-2022 19:05:59" FromVersionable="false">
          <Owner Name="les" Identifier="6" />
          <GroupAccess Type="1" />
          <Annotation>cloned from '2Photon Bleach w fast binding_1_1' owned by user temp
cloned from '2Photon Bleach w fast binding_1' owned by user temp
cloned from '2Photon Bleach w binding_1' owned by user temp</Annotation>
          <ParentSimRef KeyValue="247745777" />
        </Version>
      </Simulation>
      <Simulation Name="Widefield Bleach w fast  binding_1_1">
        <Annotation>cloned from 'Widefield Bleach w fast  binding_1_1' owned by user temp
cloned from 'Widefield Bleach w fast  binding_1' owned by user temp
cloned from 'Widefield Bleach w binding_1' owned by user temp</Annotation>
        <SolverTaskDescription TaskType="Unsteady" UseSymbolicJacobian="false" Solver="Sundials Stiff PDE Solver (Variable Time Step)">
          <TimeBound StartTime="0.0" EndTime="100.0" />
          <TimeStep DefaultTime="0.05" MinTime="0.0" MaxTime="0.1" />
          <ErrorTolerance Absolut="1.0E-9" Relative="1.0E-7" />
          <OutputOptions OutputTimeStep="1.0" />
          <SundialsSolverOptions>
            <maxOrderAdvection>2</maxOrderAdvection>
          </SundialsSolverOptions>
          <NumberProcessors>1</NumberProcessors>
        </SolverTaskDescription>
        <MathOverrides>
          <Constant Name="kbleach_BleachFree">10.0</Constant>
          <Constant Name="Kf_BindD">100.0</Constant>
          <Constant Name="kbleach_BleachBound">10.0</Constant>
          <Constant Name="Kr_BindF">100.0</Constant>
          <Constant Name="Kr_BindD">100.0</Constant>
          <Constant Name="Fluor_diffusionRate" ConstantArraySpec="1000">"1.0", "10.0"</Constant>
          <Constant Name="Dark_diffusionRate">Fluor_diffusionRate</Constant>
          <Constant Name="sigmaaxial">30.0</Constant>
          <Constant Name="Kf_BindF">100.0</Constant>
        </MathOverrides>
        <MeshSpecification>
          <Size X="256" Y="256" Z="35" />
        </MeshSpecification>
        <Version Name="Widefield Bleach w fast  binding_1_1" KeyValue="248656108" BranchId="247732713" Archived="0" Date="30-Nov-2022 19:05:59" FromVersionable="false">
          <Owner Name="les" Identifier="6" />
          <GroupAccess Type="1" />
          <Annotation>cloned from 'Widefield Bleach w fast  binding_1_1' owned by user temp
cloned from 'Widefield Bleach w fast  binding_1' owned by user temp
cloned from 'Widefield Bleach w binding_1' owned by user temp</Annotation>
          <ParentSimRef KeyValue="247745779" />
        </Version>
      </Simulation>
      <Simulation Name="2Photon Bleach w default binding_1_1">
        <Annotation>cloned from '2Photon Bleach w default binding_1_1' owned by user temp
cloned from '2Photon Bleach w default binding_1' owned by user temp
cloned from '2Photon Bleach w slower binding' owned by user temp
cloned from '2Photon Bleach w binding_1' owned by user temp</Annotation>
        <SolverTaskDescription TaskType="Unsteady" UseSymbolicJacobian="false" Solver="Sundials Stiff PDE Solver (Variable Time Step)">
          <TimeBound StartTime="0.0" EndTime="100.0" />
          <TimeStep DefaultTime="0.05" MinTime="0.0" MaxTime="0.1" />
          <ErrorTolerance Absolut="1.0E-9" Relative="1.0E-7" />
          <OutputOptions OutputTimeStep="1.0" />
          <SundialsSolverOptions>
            <maxOrderAdvection>2</maxOrderAdvection>
          </SundialsSolverOptions>
          <NumberProcessors>1</NumberProcessors>
        </SolverTaskDescription>
        <MathOverrides>
          <Constant Name="Fluor_diffusionRate" ConstantArraySpec="1000">"1.0", "10.0"</Constant>
          <Constant Name="kbleach_BleachFree">10.0</Constant>
          <Constant Name="kbleach_BleachBound">10.0</Constant>
          <Constant Name="Dark_diffusionRate">Fluor_diffusionRate</Constant>
        </MathOverrides>
        <MeshSpecification>
          <Size X="256" Y="256" Z="35" />
        </MeshSpecification>
        <Version Name="2Photon Bleach w default binding_1_1" KeyValue="248656110" BranchId="247732716" Archived="0" Date="30-Nov-2022 19:05:59" FromVersionable="false">
          <Owner Name="les" Identifier="6" />
          <GroupAccess Type="1" />
          <Annotation>cloned from '2Photon Bleach w default binding_1_1' owned by user temp
cloned from '2Photon Bleach w default binding_1' owned by user temp
cloned from '2Photon Bleach w slower binding' owned by user temp
cloned from '2Photon Bleach w binding_1' owned by user temp</Annotation>
          <ParentSimRef KeyValue="247745781" />
        </Version>
      </Simulation>
      <Simulation Name="Widefield Bleach w defalt binding_1_1">
        <Annotation>cloned from 'Widefield Bleach w defalt binding_1_1' owned by user temp
cloned from 'Widefield Bleach w defalt binding_1' owned by user temp
cloned from 'Widefield Bleach w slower binding' owned by user temp
cloned from 'Widefield Bleach w binding_1' owned by user temp</Annotation>
        <SolverTaskDescription TaskType="Unsteady" UseSymbolicJacobian="false" Solver="Sundials Stiff PDE Solver (Variable Time Step)">
          <TimeBound StartTime="0.0" EndTime="100.0" />
          <TimeStep DefaultTime="0.05" MinTime="0.0" MaxTime="0.1" />
          <ErrorTolerance Absolut="1.0E-9" Relative="1.0E-7" />
          <OutputOptions OutputTimeStep="1.0" />
          <SundialsSolverOptions>
            <maxOrderAdvection>2</maxOrderAdvection>
          </SundialsSolverOptions>
          <NumberProcessors>1</NumberProcessors>
        </SolverTaskDescription>
        <MathOverrides>
          <Constant Name="Fluor_diffusionRate" ConstantArraySpec="1000">"1.0", "10.0"</Constant>
          <Constant Name="kbleach_BleachFree">10.0</Constant>
          <Constant Name="sigmaaxial">30.0</Constant>
          <Constant Name="kbleach_BleachBound">10.0</Constant>
          <Constant Name="Dark_diffusionRate">Fluor_diffusionRate</Constant>
        </MathOverrides>
        <MeshSpecification>
          <Size X="256" Y="256" Z="35" />
        </MeshSpecification>
        <Version Name="Widefield Bleach w defalt binding_1_1" KeyValue="248656112" BranchId="247732719" Archived="0" Date="30-Nov-2022 19:05:59" FromVersionable="false">
          <Owner Name="les" Identifier="6" />
          <GroupAccess Type="1" />
          <Annotation>cloned from 'Widefield Bleach w defalt binding_1_1' owned by user temp
cloned from 'Widefield Bleach w defalt binding_1' owned by user temp
cloned from 'Widefield Bleach w slower binding' owned by user temp
cloned from 'Widefield Bleach w binding_1' owned by user temp</Annotation>
          <ParentSimRef KeyValue="247745783" />
        </Version>
      </Simulation>
      <Simulation Name="2Photon Bleach w slow binding_1_1">
        <Annotation>cloned from '2Photon Bleach w slow binding_1_1' owned by user temp
cloned from '2Photon Bleach w slow binding_1' owned by user temp
cloned from 'Copy of 2Photon Bleach w slow binding' owned by user temp
cloned from '2Photon Bleach w slower binding' owned by user temp
cloned from '2Photon Bleach w binding_1' owned by user temp</Annotation>
        <SolverTaskDescription TaskType="Unsteady" UseSymbolicJacobian="false" Solver="Sundials Stiff PDE Solver (Variable Time Step)">
          <TimeBound StartTime="0.0" EndTime="100.0" />
          <TimeStep DefaultTime="0.05" MinTime="0.0" MaxTime="0.1" />
          <ErrorTolerance Absolut="1.0E-9" Relative="1.0E-7" />
          <OutputOptions OutputTimeStep="1.0" />
          <SundialsSolverOptions>
            <maxOrderAdvection>2</maxOrderAdvection>
          </SundialsSolverOptions>
          <NumberProcessors>1</NumberProcessors>
        </SolverTaskDescription>
        <MathOverrides>
          <Constant Name="Fluor_diffusionRate" ConstantArraySpec="1000">"1.0", "10.0"</Constant>
          <Constant Name="Kf_BindF">0.1</Constant>
          <Constant Name="Kr_BindF">0.1</Constant>
          <Constant Name="Kf_BindD">0.1</Constant>
          <Constant Name="Kr_BindD">0.1</Constant>
          <Constant Name="kbleach_BleachFree">10.0</Constant>
          <Constant Name="kbleach_BleachBound">10.0</Constant>
          <Constant Name="Dark_diffusionRate">Fluor_diffusionRate</Constant>
        </MathOverrides>
        <MeshSpecification>
          <Size X="256" Y="256" Z="35" />
        </MeshSpecification>
        <Version Name="2Photon Bleach w slow binding_1_1" KeyValue="248656114" BranchId="247732722" Archived="0" Date="30-Nov-2022 19:05:59" FromVersionable="false">
          <Owner Name="les" Identifier="6" />
          <GroupAccess Type="1" />
          <Annotation>cloned from '2Photon Bleach w slow binding_1_1' owned by user temp
cloned from '2Photon Bleach w slow binding_1' owned by user temp
cloned from 'Copy of 2Photon Bleach w slow binding' owned by user temp
cloned from '2Photon Bleach w slower binding' owned by user temp
cloned from '2Photon Bleach w binding_1' owned by user temp</Annotation>
          <ParentSimRef KeyValue="247745785" />
        </Version>
      </Simulation>
      <Simulation Name="Widefield Bleach w slow binding_1_1">
        <Annotation>cloned from 'Widefield Bleach w slow binding_1_1' owned by user temp
cloned from 'Widefield Bleach w slow binding_1' owned by user temp
cloned from 'Copy of Widefield Bleach w slow binding' owned by user temp
cloned from 'Widefield Bleach w slower binding' owned by user temp
cloned from 'Widefield Bleach w binding_1' owned by user temp</Annotation>
        <SolverTaskDescription TaskType="Unsteady" UseSymbolicJacobian="false" Solver="Sundials Stiff PDE Solver (Variable Time Step)">
          <TimeBound StartTime="0.0" EndTime="100.0" />
          <TimeStep DefaultTime="0.05" MinTime="0.0" MaxTime="0.1" />
          <ErrorTolerance Absolut="1.0E-9" Relative="1.0E-7" />
          <OutputOptions OutputTimeStep="1.0" />
          <SundialsSolverOptions>
            <maxOrderAdvection>2</maxOrderAdvection>
          </SundialsSolverOptions>
          <NumberProcessors>1</NumberProcessors>
        </SolverTaskDescription>
        <MathOverrides>
          <Constant Name="kbleach_BleachFree">10.0</Constant>
          <Constant Name="Kf_BindD">0.1</Constant>
          <Constant Name="kbleach_BleachBound">10.0</Constant>
          <Constant Name="Kr_BindF">0.1</Constant>
          <Constant Name="Kr_BindD">0.1</Constant>
          <Constant Name="Fluor_diffusionRate" ConstantArraySpec="1000">"1.0", "10.0"</Constant>
          <Constant Name="Dark_diffusionRate">Fluor_diffusionRate</Constant>
          <Constant Name="sigmaaxial">30.0</Constant>
          <Constant Name="Kf_BindF">0.1</Constant>
        </MathOverrides>
        <MeshSpecification>
          <Size X="256" Y="256" Z="35" />
        </MeshSpecification>
        <Version Name="Widefield Bleach w slow binding_1_1" KeyValue="248656116" BranchId="247732725" Archived="0" Date="30-Nov-2022 19:05:59" FromVersionable="false">
          <Owner Name="les" Identifier="6" />
          <GroupAccess Type="1" />
          <Annotation>cloned from 'Widefield Bleach w slow binding_1_1' owned by user temp
cloned from 'Widefield Bleach w slow binding_1' owned by user temp
cloned from 'Copy of Widefield Bleach w slow binding' owned by user temp
cloned from 'Widefield Bleach w slower binding' owned by user temp
cloned from 'Widefield Bleach w binding_1' owned by user temp</Annotation>
          <ParentSimRef KeyValue="247745787" />
        </Version>
      </Simulation>
      <ApplicationParameters>
        <Parameter Name="BleachX" Role="user defined" Unit="1">0.0</Parameter>
        <Parameter Name="BinderD" Role="user defined" Unit="um2.s-1">0.1</Parameter>
        <Parameter Name="FBinderD" Role="user defined" Unit="um2.s-1">0.1</Parameter>
      </ApplicationParameters>
      <SpatialObjects>
        <SpatialObject Name="vobj_ec0" Type="Volume" subVolume="ec" regionId="0">
          <QuantityCategoryList>
            <QuantityCategory Name="VolumeCentroid" Enabled="false" />
            <QuantityCategory Name="InteriorVelocity" Enabled="false" />
            <QuantityCategory Name="VolumeRegionSize" Enabled="true" />
          </QuantityCategoryList>
        </SpatialObject>
        <SpatialObject Name="vobj_cytosol1" Type="Volume" subVolume="cytosol" regionId="1">
          <QuantityCategoryList>
            <QuantityCategory Name="VolumeCentroid" Enabled="false" />
            <QuantityCategory Name="InteriorVelocity" Enabled="false" />
            <QuantityCategory Name="VolumeRegionSize" Enabled="true" />
          </QuantityCategoryList>
        </SpatialObject>
        <SpatialObject Name="vobj_Nucleus2" Type="Volume" subVolume="Nucleus" regionId="2">
          <QuantityCategoryList>
            <QuantityCategory Name="VolumeCentroid" Enabled="false" />
            <QuantityCategory Name="InteriorVelocity" Enabled="false" />
            <QuantityCategory Name="VolumeRegionSize" Enabled="true" />
          </QuantityCategoryList>
        </SpatialObject>
        <SpatialObject Name="sobj_cytosol1_ec0" Type="Surface" subVolumeInside="cytosol" regionIdInside="1" subVolumeOutside="ec" regionIdOutside="0">
          <QuantityCategoryList>
            <QuantityCategory Name="SurfaceNormal" Enabled="false" />
            <QuantityCategory Name="SurfaceVelocity" Enabled="false" />
            <QuantityCategory Name="DistanceToSurface" Enabled="false" />
            <QuantityCategory Name="DirectionToSurface" Enabled="false" />
            <QuantityCategory Name="SurfaceSize" Enabled="true" />
          </QuantityCategoryList>
        </SpatialObject>
        <SpatialObject Name="sobj_Nucleus2_cytosol1" Type="Surface" subVolumeInside="Nucleus" regionIdInside="2" subVolumeOutside="cytosol" regionIdOutside="1">
          <QuantityCategoryList>
            <QuantityCategory Name="SurfaceNormal" Enabled="false" />
            <QuantityCategory Name="SurfaceVelocity" Enabled="false" />
            <QuantityCategory Name="DistanceToSurface" Enabled="false" />
            <QuantityCategory Name="DirectionToSurface" Enabled="false" />
            <QuantityCategory Name="SurfaceSize" Enabled="true" />
          </QuantityCategoryList>
        </SpatialObject>
      </SpatialObjects>
      <Version Name="Image-based binding to liquid droplet, FRAP away from droplet" KeyValue="248656981" BranchId="247732671" Archived="0" Date="30-Nov-2022 19:21:05" FromVersionable="false">
        <Owner Name="les" Identifier="6" />
        <GroupAccess Type="1" />
        <Annotation>(copied from  Image-based binding to liquid droplet) (copied from  Image-based center circular bleach) (copied from Image-based center bleach) (copied from Spherical_Cell_Gaussian_Bleach)</Annotation>
      </Version>
      <MicroscopeMeasurement Name="fluor">
        <ConvolutionKernel Type="ProjectionZKernel" />
      </MicroscopeMeasurement>
    </SimulationSpec>
    <SimulationSpec Name="ProjectZImage-based binding to liquid droplet, FRAP adjacent to droplet" Stochastic="false" UseConcentration="true" RuleBased="false" MassConservationModelReduction="false" InsufficientIterations="false" InsufficientMaxMolecules="false" CharacteristicSize="0.2288695368448052">
      <NetworkConstraints RbmMaxIteration="1" RbmMaxMoleculesPerSpecies="10" RbmSpeciesLimit="800" RbmReactionsLimit="2500" />
      <Annotation>(copied from Image-based binding to liquid droplet, FRAP away from droplet) (copied from  Image-based binding to liquid droplet) (copied from  Image-based center circular bleach) (copied from Image-based center bleach) (copied from Spherical_Cell_Gaussian_Bleach)</Annotation>
      <Geometry Name="Site visit _Application0_20111127_695607844" Dimension="3">
        <Annotation>cloned from 'Site visit _Application0_20111127_1900085476' owned by user tutorial
cloned from 'Site visit _Application0_20111127_1900085476' owned by user ACowan
cloned from 'Site visit _Application0_20111127_215655064' owned by user Education
cloned from 'Site visit _Application0_20111127_215655064' owned by user ACowan
cloned from 'Site visit _Application0_20111127_192544' owned by user les
cloned from 'img_20110908_141412' owned by user liye
cloned from 'utahProcessed3_NucEdit1727034244' owned by user schaff
cloned from 'utahProcessed3_NucEdit' owned by user frm
NoName</Annotation>
        <Extent X="74.24" Y="74.24" Z="26.0" />
        <Origin X="0.0" Y="0.0" Z="0.0" />
        <Image Name="img_20111127_228540890">
          <Annotation>cloned from 'img_20111127_944930500' owned by user tutorial
cloned from 'img_20111127_944930500' owned by user ACowan
cloned from 'img_20111127_56863591' owned by user Education
cloned from 'img_20111127_56863591' owned by user ACowan
cloned from 'img_20111127_192543' owned by user les
cloned from 'img_20110908_141412' owned by user liye
cloned from 'utahProcessed3_NucEdit1727034244' owned by user schaff
cloned from 'utahProcessed3_NucEdit' owned by user frm
NoName</Annotation>
          <ImageData X="256" Y="256" Z="34" CompressedSize="20961">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</ImageData>
          <PixelClass Name="PixelClass1" ImagePixelValue="1" KeyValue="244335201" />
          <PixelClass Name="PixelClass2" ImagePixelValue="2" KeyValue="244335202" />
          <PixelClass Name="PixelClass3" ImagePixelValue="3" KeyValue="244335203" />
          <Version Name="img_20111127_228540890" KeyValue="244335195" BranchId="244335196" Archived="0" Date="04-Oct-2022 18:14:22" FromVersionable="false">
            <Owner Name="les" Identifier="6" />
            <GroupAccess Type="1" />
            <Annotation>cloned from 'img_20111127_944930500' owned by user tutorial
cloned from 'img_20111127_944930500' owned by user ACowan
cloned from 'img_20111127_56863591' owned by user Education
cloned from 'img_20111127_56863591' owned by user ACowan
cloned from 'img_20111127_192543' owned by user les
cloned from 'img_20110908_141412' owned by user liye
cloned from 'utahProcessed3_NucEdit1727034244' owned by user schaff
cloned from 'utahProcessed3_NucEdit' owned by user frm
NoName</Annotation>
          </Version>
        </Image>
        <SubVolume Name="ec" Handle="0" Type="Image" ImagePixelValue="1" KeyValue="247950330" />
        <SubVolume Name="cytosol" Handle="1" Type="Image" ImagePixelValue="2" KeyValue="247950331" />
        <SubVolume Name="Nucleus" Handle="2" Type="Image" ImagePixelValue="3" KeyValue="247950332" />
        <SurfaceClass Name="cytosol_ec_membrane" SubVolume1Ref="cytosol" SubVolume2Ref="ec" KeyValue="247950333" />
        <SurfaceClass Name="Nucleus_cytosol_membrane" SubVolume1Ref="Nucleus" SubVolume2Ref="cytosol" KeyValue="247950334" />
        <SurfaceDescription NumSamplesX="256" NumSamplesY="256" NumSamplesZ="34" CutoffFrequency="0.3">
          <VolumeRegion Name="ec0" RegionID="0" SubVolume="ec" Size="124712.10435961554" Unit="um3" />
          <VolumeRegion Name="cytosol1" RegionID="1" SubVolume="cytosol" Size="14891.899581611733" Unit="um3" />
          <VolumeRegion Name="Nucleus2" RegionID="2" SubVolume="Nucleus" Size="3697.013658772733" Unit="um3" />
          <MembraneRegion Name="membrane_ec0_cytosol1" VolumeRegion1="cytosol1" VolumeRegion2="ec0" Size="4738.640600365477" Unit="um2" />
          <MembraneRegion Name="membrane_cytosol1_Nucleus2" VolumeRegion1="Nucleus2" VolumeRegion2="cytosol1" Size="1406.7733692487282" Unit="um2" />
        </SurfaceDescription>
        <Version Name="Site visit _Application0_20111127_695607844" KeyValue="247950328" BranchId="244335205" Archived="0" Date="21-Nov-2022 15:16:31" FromVersionable="false">
          <Owner Name="les" Identifier="6" />
          <GroupAccess Type="1" />
          <Annotation>cloned from 'Site visit _Application0_20111127_1900085476' owned by user tutorial
cloned from 'Site visit _Application0_20111127_1900085476' owned by user ACowan
cloned from 'Site visit _Application0_20111127_215655064' owned by user Education
cloned from 'Site visit _Application0_20111127_215655064' owned by user ACowan
cloned from 'Site visit _Application0_20111127_192544' owned by user les
cloned from 'img_20110908_141412' owned by user liye
cloned from 'utahProcessed3_NucEdit1727034244' owned by user schaff
cloned from 'utahProcessed3_NucEdit' owned by user frm
NoName</Annotation>
        </Version>
      </Geometry>
      <GeometryContext>
        <FeatureMapping Feature="EC" GeometryClass="ec" SubVolume="ec" Size="50000.0" VolumePerUnitVolume="1.0">
          <BoundariesTypes Xm="Flux" Xp="Flux" Ym="Flux" Yp="Flux" Zm="Flux" Zp="Flux" />
        </FeatureMapping>
        <FeatureMapping Feature="NUC" GeometryClass="Nucleus" SubVolume="Nucleus" Size="50000.0" VolumePerUnitVolume="1.0">
          <BoundariesTypes Xm="Flux" Xp="Flux" Ym="Flux" Yp="Flux" Zm="Flux" Zp="Flux" />
        </FeatureMapping>
        <FeatureMapping Feature="CYT" GeometryClass="cytosol" SubVolume="cytosol" Size="50000.0" VolumePerUnitVolume="1.0">
          <BoundariesTypes Xm="Flux" Xp="Flux" Ym="Flux" Yp="Flux" Zm="Flux" Zp="Flux" />
        </FeatureMapping>
        <MembraneMapping Membrane="PM" Size="6563.0" AreaPerUnitArea="1.0" CalculateVoltage="false" SpecificCapacitance="1.0" InitialVoltage="0.0" GeometryClass="cytosol_ec_membrane">
          <BoundariesTypes Xm="Flux" Xp="Flux" Ym="Flux" Yp="Flux" Zm="Flux" Zp="Flux" />
        </MembraneMapping>
        <MembraneMapping Membrane="NM" Size="6563.0" AreaPerUnitArea="1.0" CalculateVoltage="false" SpecificCapacitance="1.0" InitialVoltage="0.0" GeometryClass="Nucleus_cytosol_membrane">
          <BoundariesTypes Xm="Flux" Xp="Flux" Ym="Flux" Yp="Flux" Zm="Flux" Zp="Flux" />
        </MembraneMapping>
      </GeometryContext>
      <ReactionContext>
        <LocalizedCompoundSpec LocalizedCompoundRef="Fluor" ForceConstant="false" WellMixed="false" ForceContinuous="false">
          <InitialConcentration>2.701562118716424</InitialConcentration>
          <Diffusion>10.0</Diffusion>
        </LocalizedCompoundSpec>
        <LocalizedCompoundSpec LocalizedCompoundRef="Dark" ForceConstant="false" WellMixed="false" ForceContinuous="false">
          <InitialConcentration>0.0</InitialConcentration>
          <Diffusion>10.0</Diffusion>
        </LocalizedCompoundSpec>
        <LocalizedCompoundSpec LocalizedCompoundRef="Binder" ForceConstant="false" WellMixed="false" ForceContinuous="false">
          <InitialConcentration>(2.701562118716425 * ((((x - 23.0) ^ 2.0) + ((y - 39.0) ^ 2.0) + ((z - 13.0) ^ 2.0)) &lt; 4.0))</InitialConcentration>
          <Diffusion>(((((x - 23.0) ^ 2.0) + ((y - 39.0) ^ 2.0) + ((z - 13.0) ^ 2.0)) &lt; 4.0) * BinderD)</Diffusion>
        </LocalizedCompoundSpec>
        <LocalizedCompoundSpec LocalizedCompoundRef="FluorB" ForceConstant="false" WellMixed="false" ForceContinuous="false">
          <InitialConcentration>(7.2984378812835775 * ((((x - 23.0) ^ 2.0) + ((y - 39.0) ^ 2.0) + ((z - 13.0) ^ 2.0)) &lt; 4.0))</InitialConcentration>
          <Diffusion>(((((x - 23.0) ^ 2.0) + ((y - 39.0) ^ 2.0) + ((z - 13.0) ^ 2.0)) &lt; 4.0) * FBinderD)</Diffusion>
        </LocalizedCompoundSpec>
        <LocalizedCompoundSpec LocalizedCompoundRef="Laser" ForceConstant="false" WellMixed="false" ForceContinuous="false">
          <InitialConcentration>(exp( - (((z - 10.0) ^ 2.0) / (2.0 * (sigmaaxial ^ 2.0)))) * ((((x - 17.0) ^ 2.0) + ((y - 39.0) ^ 2.0)) &lt; (BleachRadius ^ 2.0)))</InitialConcentration>
          <Diffusion>0.0</Diffusion>
        </LocalizedCompoundSpec>
        <LocalizedCompoundSpec LocalizedCompoundRef="DarkB" ForceConstant="false" WellMixed="false" ForceContinuous="false">
          <InitialConcentration>0.0</InitialConcentration>
          <Diffusion>(((((x - 23.0) ^ 2.0) + ((y - 39.0) ^ 2.0) + ((z - 13.0) ^ 2.0)) &lt; 4.0) * FBinderD)</Diffusion>
        </LocalizedCompoundSpec>
        <ReactionSpec ReactionStepRef="BindD" ReactionMapping="included" />
        <ReactionSpec ReactionStepRef="BindF" ReactionMapping="included" />
        <ReactionSpec ReactionStepRef="BleachFree" ReactionMapping="included" />
        <ReactionSpec ReactionStepRef="BleachBound" ReactionMapping="included" />
      </ReactionContext>
      <MathDescription Name="Copy of Image-based binding to liquid droplet, FRAP away from droplet_generated">
        <Constant Name="_F_">96485.3321</Constant>
        <Constant Name="_F_nmol_">9.64853321E-5</Constant>
        <Constant Name="_K_GHK_">1.0E-9</Constant>
        <Constant Name="_N_pmol_">6.02214179E11</Constant>
        <Constant Name="_PI_">3.141592653589793</Constant>
        <Constant Name="_R_">8314.46261815</Constant>
        <Constant Name="_T_">300.0</Constant>
        <Constant Name="AreaPerUnitArea_NM">1.0</Constant>
        <Constant Name="AreaPerUnitArea_PM">1.0</Constant>
        <Constant Name="BinderD">0.1</Constant>
        <Constant Name="BleachRadius">2.0</Constant>
        <Constant Name="BleachX">0.0</Constant>
        <Constant Name="Dark_diffusionRate">10.0</Constant>
        <Constant Name="Dark_init_uM">0.0</Constant>
        <Constant Name="DarkB_init_uM">0.0</Constant>
        <Constant Name="duration">1.0</Constant>
        <Constant Name="FBinderD">0.1</Constant>
        <Constant Name="Fluor_diffusionRate">10.0</Constant>
        <Constant Name="Fluor_init_uM">2.701562118716424</Constant>
        <Constant Name="K_millivolts_per_volt">1000.0</Constant>
        <Constant Name="kbleach_BleachBound">1.0</Constant>
        <Constant Name="kbleach_BleachFree">1.0</Constant>
        <Constant Name="Kf_BindD">1.0</Constant>
        <Constant Name="Kf_BindF">1.0</Constant>
        <Constant Name="KMOLE">0.001660538783162726</Constant>
        <Constant Name="Kr_BindD">1.0</Constant>
        <Constant Name="Kr_BindF">1.0</Constant>
        <Constant Name="Kr_BleachBound">0.0</Constant>
        <Constant Name="Kr_BleachFree">0.0</Constant>
        <Constant Name="sigmaaxial">1.5</Constant>
        <Constant Name="sigmalateral">0.5</Constant>
        <Constant Name="start">1.0</Constant>
        <Constant Name="UnitFactor_molecules_um_neg_3_uM_neg_1">(1.0 * pow(KMOLE, - 1.0))</Constant>
        <Constant Name="Voltage_NM">0.0</Constant>
        <Constant Name="Voltage_PM">0.0</Constant>
        <Constant Name="VolumePerUnitVolume_CYT">1.0</Constant>
        <Constant Name="VolumePerUnitVolume_EC">1.0</Constant>
        <Constant Name="VolumePerUnitVolume_NUC">1.0</Constant>
        <VolumeVariable Name="Binder" Domain="cytosol" />
        <VolumeVariable Name="Dark" Domain="cytosol" />
        <VolumeVariable Name="DarkB" Domain="cytosol" />
        <VolumeVariable Name="Fluor" Domain="cytosol" />
        <VolumeVariable Name="FluorB" Domain="cytosol" />
        <VolumeVariable Name="Laser" Domain="cytosol" />
        <Function Name="Binder_diffusionRate" Domain="cytosol">(((((x - 23.0) ^ 2.0) + ((y - 39.0) ^ 2.0) + ((z - 13.0) ^ 2.0)) &lt; 4.0) * BinderD)</Function>
        <Function Name="Binder_init_uM" Domain="cytosol">(2.701562118716425 * ((((x - 23.0) ^ 2.0) + ((y - 39.0) ^ 2.0) + ((z - 13.0) ^ 2.0)) &lt; 4.0))</Function>
        <Function Name="DarkB_diffusionRate" Domain="cytosol">(((((x - 23.0) ^ 2.0) + ((y - 39.0) ^ 2.0) + ((z - 13.0) ^ 2.0)) &lt; 4.0) * FBinderD)</Function>
        <Function Name="FluorB_diffusionRate" Domain="cytosol">(((((x - 23.0) ^ 2.0) + ((y - 39.0) ^ 2.0) + ((z - 13.0) ^ 2.0)) &lt; 4.0) * FBinderD)</Function>
        <Function Name="FluorB_init_uM" Domain="cytosol">(7.2984378812835775 * ((((x - 23.0) ^ 2.0) + ((y - 39.0) ^ 2.0) + ((z - 13.0) ^ 2.0)) &lt; 4.0))</Function>
        <Function Name="J_BindD" Domain="cytosol">(((Kf_BindD * Dark) * Binder) - (Kr_BindD * DarkB))</Function>
        <Function Name="J_BindF" Domain="cytosol">(((Kf_BindF * Fluor) * Binder) - (Kr_BindF * FluorB))</Function>
        <Function Name="J_BleachBound" Domain="cytosol">((Kf_BleachBound * FluorB) - (Kr_BleachBound * DarkB))</Function>
        <Function Name="J_BleachFree" Domain="cytosol">((Kf_BleachFree * Fluor) - (Kr_BleachFree * Dark))</Function>
        <Function Name="Kf_BleachBound" Domain="cytosol">((kbleach_BleachBound * Laser) * (t &gt; start) * (t &lt; (start + duration)))</Function>
        <Function Name="Kf_BleachFree" Domain="cytosol">((kbleach_BleachFree * Laser) * (t &gt; start) * (t &lt; (start + duration)))</Function>
        <Function Name="Laser_init_uM" Domain="cytosol">(exp( - (((z - 10.0) ^ 2.0) / (2.0 * (sigmaaxial ^ 2.0)))) * ((((x - 17.0) ^ 2.0) + ((y - 39.0) ^ 2.0)) &lt; (BleachRadius ^ 2.0)))</Function>
        <Function Name="Size_CYT" Domain="cytosol">(VolumePerUnitVolume_CYT * vcRegionVolume('cytosol'))</Function>
        <Function Name="Size_EC" Domain="ec">(VolumePerUnitVolume_EC * vcRegionVolume('ec'))</Function>
        <Function Name="Size_NM" Domain="Nucleus_cytosol_membrane">(AreaPerUnitArea_NM * vcRegionArea('Nucleus_cytosol_membrane'))</Function>
        <Function Name="Size_NUC" Domain="Nucleus">(VolumePerUnitVolume_NUC * vcRegionVolume('Nucleus'))</Function>
        <Function Name="Size_PM" Domain="cytosol_ec_membrane">(AreaPerUnitArea_PM * vcRegionArea('cytosol_ec_membrane'))</Function>
        <Function Name="sobj_cytosol1_ec0_size" Domain="cytosol_ec_membrane">vcRegionArea('cytosol_ec_membrane')</Function>
        <Function Name="sobj_Nucleus2_cytosol1_size" Domain="Nucleus_cytosol_membrane">vcRegionArea('Nucleus_cytosol_membrane')</Function>
        <Function Name="vobj_cytosol1_size" Domain="cytosol">vcRegionVolume('cytosol')</Function>
        <Function Name="vobj_ec0_size" Domain="ec">vcRegionVolume('ec')</Function>
        <Function Name="vobj_Nucleus2_size" Domain="Nucleus">vcRegionVolume('Nucleus')</Function>
        <CompartmentSubDomain Name="ec">
          <BoundaryType Boundary="Xm" Type="Flux" />
          <BoundaryType Boundary="Xp" Type="Flux" />
          <BoundaryType Boundary="Ym" Type="Flux" />
          <BoundaryType Boundary="Yp" Type="Flux" />
          <BoundaryType Boundary="Zm" Type="Flux" />
          <BoundaryType Boundary="Zp" Type="Flux" />
        </CompartmentSubDomain>
        <CompartmentSubDomain Name="cytosol">
          <BoundaryType Boundary="Xm" Type="Flux" />
          <BoundaryType Boundary="Xp" Type="Flux" />
          <BoundaryType Boundary="Ym" Type="Flux" />
          <BoundaryType Boundary="Yp" Type="Flux" />
          <BoundaryType Boundary="Zm" Type="Flux" />
          <BoundaryType Boundary="Zp" Type="Flux" />
          <OdeEquation Name="Laser" SolutionType="Unknown">
            <Rate>0.0</Rate>
            <Initial>Laser_init_uM</Initial>
          </OdeEquation>
          <PdeEquation Name="Fluor" SolutionType="Unknown">
            <Rate>( - J_BindF - J_BleachFree)</Rate>
            <Diffusion>Fluor_diffusionRate</Diffusion>
            <Initial>Fluor_init_uM</Initial>
          </PdeEquation>
          <PdeEquation Name="Dark" SolutionType="Unknown">
            <Rate>( - J_BindD + J_BleachFree)</Rate>
            <Diffusion>Dark_diffusionRate</Diffusion>
            <Initial>Dark_init_uM</Initial>
          </PdeEquation>
          <PdeEquation Name="Binder" SolutionType="Unknown">
            <Rate>( - J_BindD - J_BindF)</Rate>
            <Diffusion>Binder_diffusionRate</Diffusion>
            <Initial>Binder_init_uM</Initial>
          </PdeEquation>
          <PdeEquation Name="FluorB" SolutionType="Unknown">
            <Rate>(J_BindF - J_BleachBound)</Rate>
            <Diffusion>FluorB_diffusionRate</Diffusion>
            <Initial>FluorB_init_uM</Initial>
          </PdeEquation>
          <PdeEquation Name="DarkB" SolutionType="Unknown">
            <Rate>(J_BindD + J_BleachBound)</Rate>
            <Diffusion>DarkB_diffusionRate</Diffusion>
            <Initial>DarkB_init_uM</Initial>
          </PdeEquation>
        </CompartmentSubDomain>
        <CompartmentSubDomain Name="Nucleus">
          <BoundaryType Boundary="Xm" Type="Flux" />
          <BoundaryType Boundary="Xp" Type="Flux" />
          <BoundaryType Boundary="Ym" Type="Flux" />
          <BoundaryType Boundary="Yp" Type="Flux" />
          <BoundaryType Boundary="Zm" Type="Flux" />
          <BoundaryType Boundary="Zp" Type="Flux" />
        </CompartmentSubDomain>
        <MembraneSubDomain Name="cytosol_ec_membrane" InsideCompartment="cytosol" OutsideCompartment="ec">
          <BoundaryType Boundary="Xm" Type="Value" />
          <BoundaryType Boundary="Xp" Type="Value" />
          <BoundaryType Boundary="Ym" Type="Value" />
          <BoundaryType Boundary="Yp" Type="Value" />
          <BoundaryType Boundary="Zm" Type="Value" />
          <BoundaryType Boundary="Zp" Type="Value" />
          <JumpCondition Name="Fluor">
            <InFlux>0.0</InFlux>
            <OutFlux>0.0</OutFlux>
          </JumpCondition>
          <JumpCondition Name="Dark">
            <InFlux>0.0</InFlux>
            <OutFlux>0.0</OutFlux>
          </JumpCondition>
          <JumpCondition Name="Binder">
            <InFlux>0.0</InFlux>
            <OutFlux>0.0</OutFlux>
          </JumpCondition>
          <JumpCondition Name="FluorB">
            <InFlux>0.0</InFlux>
            <OutFlux>0.0</OutFlux>
          </JumpCondition>
          <JumpCondition Name="DarkB">
            <InFlux>0.0</InFlux>
            <OutFlux>0.0</OutFlux>
          </JumpCondition>
        </MembraneSubDomain>
        <MembraneSubDomain Name="Nucleus_cytosol_membrane" InsideCompartment="Nucleus" OutsideCompartment="cytosol">
          <BoundaryType Boundary="Xm" Type="Value" />
          <BoundaryType Boundary="Xp" Type="Value" />
          <BoundaryType Boundary="Ym" Type="Value" />
          <BoundaryType Boundary="Yp" Type="Value" />
          <BoundaryType Boundary="Zm" Type="Value" />
          <BoundaryType Boundary="Zp" Type="Value" />
          <JumpCondition Name="Fluor">
            <InFlux>0.0</InFlux>
            <OutFlux>0.0</OutFlux>
          </JumpCondition>
          <JumpCondition Name="Dark">
            <InFlux>0.0</InFlux>
            <OutFlux>0.0</OutFlux>
          </JumpCondition>
          <JumpCondition Name="Binder">
            <InFlux>0.0</InFlux>
            <OutFlux>0.0</OutFlux>
          </JumpCondition>
          <JumpCondition Name="FluorB">
            <InFlux>0.0</InFlux>
            <OutFlux>0.0</OutFlux>
          </JumpCondition>
          <JumpCondition Name="DarkB">
            <InFlux>0.0</InFlux>
            <OutFlux>0.0</OutFlux>
          </JumpCondition>
        </MembraneSubDomain>
        <Version Name="Copy of Image-based binding to liquid droplet, FRAP away from droplet_generated" KeyValue="251509088" BranchId="247950342" Archived="0" Date="20-Jan-2023 16:42:01" FromVersionable="false">
          <Owner Name="les" Identifier="6" />
          <GroupAccess Type="1" />
        </Version>
        <PostProcessing>
          <Projection Name="fluor">
            <Axis>z</Axis>
            <Operation>sum</Operation>
            <Function>(0.0 + (Fluor * UnitFactor_molecules_um_neg_3_uM_neg_1) + (FluorB * UnitFactor_molecules_um_neg_3_uM_neg_1))</Function>
          </Projection>
        </PostProcessing>
      </MathDescription>
      <OutputFunctions>
        <AnnotatedFunction Name="TotalF" ErrorString="" Domain="cytosol" FunctionType="Volume">(Fluor + FluorB)</AnnotatedFunction>
      </OutputFunctions>
      <Simulation Name="2Photon Bleach w fast binding_1_1_1">
        <Annotation>cloned from '2Photon Bleach w fast binding_1_1_1' owned by user temp
cloned from '2Photon Bleach w fast binding_1_1' owned by user temp
cloned from '2Photon Bleach w fast binding_1' owned by user temp
cloned from '2Photon Bleach w binding_1' owned by user temp</Annotation>
        <SolverTaskDescription TaskType="Unsteady" UseSymbolicJacobian="false" Solver="Sundials Stiff PDE Solver (Variable Time Step)">
          <TimeBound StartTime="0.0" EndTime="100.0" />
          <TimeStep DefaultTime="0.05" MinTime="0.0" MaxTime="0.1" />
          <ErrorTolerance Absolut="1.0E-9" Relative="1.0E-7" />
          <OutputOptions OutputTimeStep="1.0" />
          <SundialsSolverOptions>
            <maxOrderAdvection>2</maxOrderAdvection>
          </SundialsSolverOptions>
          <NumberProcessors>1</NumberProcessors>
        </SolverTaskDescription>
        <MathOverrides>
          <Constant Name="Fluor_diffusionRate" ConstantArraySpec="1000">"1.0", "10.0"</Constant>
          <Constant Name="Kf_BindF">100.0</Constant>
          <Constant Name="Kr_BindF">100.0</Constant>
          <Constant Name="Kf_BindD">100.0</Constant>
          <Constant Name="Kr_BindD">100.0</Constant>
          <Constant Name="kbleach_BleachFree">10.0</Constant>
          <Constant Name="kbleach_BleachBound">10.0</Constant>
          <Constant Name="Dark_diffusionRate">Fluor_diffusionRate</Constant>
        </MathOverrides>
        <MeshSpecification>
          <Size X="257" Y="257" Z="35" />
        </MeshSpecification>
        <Version Name="2Photon Bleach w fast binding_1_1_1" KeyValue="251509128" BranchId="247950367" Archived="0" Date="20-Jan-2023 16:42:03" FromVersionable="false">
          <Owner Name="les" Identifier="6" />
          <GroupAccess Type="1" />
          <Annotation>cloned from '2Photon Bleach w fast binding_1_1_1' owned by user temp
cloned from '2Photon Bleach w fast binding_1_1' owned by user temp
cloned from '2Photon Bleach w fast binding_1' owned by user temp
cloned from '2Photon Bleach w binding_1' owned by user temp</Annotation>
        </Version>
      </Simulation>
      <Simulation Name="Widefield Bleach w fast  binding_1_1_1">
        <Annotation>cloned from 'Widefield Bleach w fast  binding_1_1_1' owned by user temp
cloned from 'Widefield Bleach w fast  binding_1_1_1' owned by user temp
cloned from 'Widefield Bleach w fast  binding_1_1' owned by user temp
cloned from 'Widefield Bleach w fast  binding_1' owned by user temp
cloned from 'Widefield Bleach w binding_1' owned by user temp</Annotation>
        <SolverTaskDescription TaskType="Unsteady" UseSymbolicJacobian="false" Solver="Sundials Stiff PDE Solver (Variable Time Step)">
          <TimeBound StartTime="0.0" EndTime="100.0" />
          <TimeStep DefaultTime="0.05" MinTime="0.0" MaxTime="0.1" />
          <ErrorTolerance Absolut="1.0E-9" Relative="1.0E-7" />
          <OutputOptions OutputTimeStep="1.0" />
          <SundialsSolverOptions>
            <maxOrderAdvection>2</maxOrderAdvection>
          </SundialsSolverOptions>
          <NumberProcessors>1</NumberProcessors>
        </SolverTaskDescription>
        <MathOverrides>
          <Constant Name="kbleach_BleachFree">10.0</Constant>
          <Constant Name="Kf_BindD">100.0</Constant>
          <Constant Name="kbleach_BleachBound">10.0</Constant>
          <Constant Name="Kr_BindF">100.0</Constant>
          <Constant Name="Kr_BindD">100.0</Constant>
          <Constant Name="Fluor_diffusionRate" ConstantArraySpec="1000">"3.0", "25.0"</Constant>
          <Constant Name="Dark_diffusionRate">Fluor_diffusionRate</Constant>
          <Constant Name="sigmaaxial">30.0</Constant>
          <Constant Name="Kf_BindF">100.0</Constant>
        </MathOverrides>
        <MeshSpecification>
          <Size X="256" Y="256" Z="35" />
        </MeshSpecification>
        <Version Name="Widefield Bleach w fast  binding_1_1_1" KeyValue="251509130" BranchId="251509131" Archived="0" Date="20-Jan-2023 16:42:03" FromVersionable="false">
          <Owner Name="les" Identifier="6" />
          <GroupAccess Type="1" />
          <Annotation>cloned from 'Widefield Bleach w fast  binding_1_1_1' owned by user temp
cloned from 'Widefield Bleach w fast  binding_1_1_1' owned by user temp
cloned from 'Widefield Bleach w fast  binding_1_1' owned by user temp
cloned from 'Widefield Bleach w fast  binding_1' owned by user temp
cloned from 'Widefield Bleach w binding_1' owned by user temp</Annotation>
        </Version>
      </Simulation>
      <Simulation Name="2Photon Bleach w default binding_1_1_1">
        <Annotation>cloned from '2Photon Bleach w default binding_1_1_1' owned by user temp
cloned from '2Photon Bleach w default binding_1_1' owned by user temp
cloned from '2Photon Bleach w default binding_1' owned by user temp
cloned from '2Photon Bleach w slower binding' owned by user temp
cloned from '2Photon Bleach w binding_1' owned by user temp</Annotation>
        <SolverTaskDescription TaskType="Unsteady" UseSymbolicJacobian="false" Solver="Sundials Stiff PDE Solver (Variable Time Step)">
          <TimeBound StartTime="0.0" EndTime="100.0" />
          <TimeStep DefaultTime="0.05" MinTime="0.0" MaxTime="0.1" />
          <ErrorTolerance Absolut="1.0E-9" Relative="1.0E-7" />
          <OutputOptions OutputTimeStep="1.0" />
          <SundialsSolverOptions>
            <maxOrderAdvection>2</maxOrderAdvection>
          </SundialsSolverOptions>
          <NumberProcessors>1</NumberProcessors>
        </SolverTaskDescription>
        <MathOverrides>
          <Constant Name="Fluor_diffusionRate" ConstantArraySpec="1000">"1.0", "10.0"</Constant>
          <Constant Name="kbleach_BleachFree">10.0</Constant>
          <Constant Name="kbleach_BleachBound">10.0</Constant>
          <Constant Name="Dark_diffusionRate">Fluor_diffusionRate</Constant>
        </MathOverrides>
        <MeshSpecification>
          <Size X="256" Y="256" Z="35" />
        </MeshSpecification>
        <Version Name="2Photon Bleach w default binding_1_1_1" KeyValue="251509133" BranchId="247950373" Archived="0" Date="20-Jan-2023 16:42:03" FromVersionable="false">
          <Owner Name="les" Identifier="6" />
          <GroupAccess Type="1" />
          <Annotation>cloned from '2Photon Bleach w default binding_1_1_1' owned by user temp
cloned from '2Photon Bleach w default binding_1_1' owned by user temp
cloned from '2Photon Bleach w default binding_1' owned by user temp
cloned from '2Photon Bleach w slower binding' owned by user temp
cloned from '2Photon Bleach w binding_1' owned by user temp</Annotation>
        </Version>
      </Simulation>
      <Simulation Name="Widefield Bleach w defalt binding_1_1_1">
        <Annotation>cloned from 'Widefield Bleach w defalt binding_1_1_1' owned by user temp
cloned from 'Widefield Bleach w defalt binding_1_1' owned by user temp
cloned from 'Widefield Bleach w defalt binding_1' owned by user temp
cloned from 'Widefield Bleach w slower binding' owned by user temp
cloned from 'Widefield Bleach w binding_1' owned by user temp</Annotation>
        <SolverTaskDescription TaskType="Unsteady" UseSymbolicJacobian="false" Solver="Sundials Stiff PDE Solver (Variable Time Step)">
          <TimeBound StartTime="0.0" EndTime="100.0" />
          <TimeStep DefaultTime="0.05" MinTime="0.0" MaxTime="0.1" />
          <ErrorTolerance Absolut="1.0E-9" Relative="1.0E-7" />
          <OutputOptions OutputTimeStep="1.0" />
          <SundialsSolverOptions>
            <maxOrderAdvection>2</maxOrderAdvection>
          </SundialsSolverOptions>
          <NumberProcessors>1</NumberProcessors>
        </SolverTaskDescription>
        <MathOverrides>
          <Constant Name="Fluor_diffusionRate" ConstantArraySpec="1000">"1.0", "10.0"</Constant>
          <Constant Name="kbleach_BleachFree">10.0</Constant>
          <Constant Name="sigmaaxial">30.0</Constant>
          <Constant Name="kbleach_BleachBound">10.0</Constant>
          <Constant Name="Dark_diffusionRate">Fluor_diffusionRate</Constant>
        </MathOverrides>
        <MeshSpecification>
          <Size X="256" Y="256" Z="35" />
        </MeshSpecification>
        <Version Name="Widefield Bleach w defalt binding_1_1_1" KeyValue="251509135" BranchId="247950376" Archived="0" Date="20-Jan-2023 16:42:03" FromVersionable="false">
          <Owner Name="les" Identifier="6" />
          <GroupAccess Type="1" />
          <Annotation>cloned from 'Widefield Bleach w defalt binding_1_1_1' owned by user temp
cloned from 'Widefield Bleach w defalt binding_1_1' owned by user temp
cloned from 'Widefield Bleach w defalt binding_1' owned by user temp
cloned from 'Widefield Bleach w slower binding' owned by user temp
cloned from 'Widefield Bleach w binding_1' owned by user temp</Annotation>
        </Version>
      </Simulation>
      <Simulation Name="2Photon Bleach w slow binding_1_1_1">
        <Annotation>cloned from '2Photon Bleach w slow binding_1_1_1' owned by user temp
cloned from '2Photon Bleach w slow binding_1_1' owned by user temp
cloned from '2Photon Bleach w slow binding_1' owned by user temp
cloned from 'Copy of 2Photon Bleach w slow binding' owned by user temp
cloned from '2Photon Bleach w slower binding' owned by user temp
cloned from '2Photon Bleach w binding_1' owned by user temp</Annotation>
        <SolverTaskDescription TaskType="Unsteady" UseSymbolicJacobian="false" Solver="Sundials Stiff PDE Solver (Variable Time Step)">
          <TimeBound StartTime="0.0" EndTime="100.0" />
          <TimeStep DefaultTime="0.05" MinTime="0.0" MaxTime="0.1" />
          <ErrorTolerance Absolut="1.0E-9" Relative="1.0E-7" />
          <OutputOptions OutputTimeStep="1.0" />
          <SundialsSolverOptions>
            <maxOrderAdvection>2</maxOrderAdvection>
          </SundialsSolverOptions>
          <NumberProcessors>1</NumberProcessors>
        </SolverTaskDescription>
        <MathOverrides>
          <Constant Name="Fluor_diffusionRate" ConstantArraySpec="1000">"1.0", "10.0"</Constant>
          <Constant Name="Kf_BindF">0.1</Constant>
          <Constant Name="Kr_BindF">0.1</Constant>
          <Constant Name="Kf_BindD">0.1</Constant>
          <Constant Name="Kr_BindD">0.1</Constant>
          <Constant Name="kbleach_BleachFree">10.0</Constant>
          <Constant Name="kbleach_BleachBound">10.0</Constant>
          <Constant Name="Dark_diffusionRate">Fluor_diffusionRate</Constant>
        </MathOverrides>
        <MeshSpecification>
          <Size X="256" Y="256" Z="35" />
        </MeshSpecification>
        <Version Name="2Photon Bleach w slow binding_1_1_1" KeyValue="251509137" BranchId="247950379" Archived="0" Date="20-Jan-2023 16:42:03" FromVersionable="false">
          <Owner Name="les" Identifier="6" />
          <GroupAccess Type="1" />
          <Annotation>cloned from '2Photon Bleach w slow binding_1_1_1' owned by user temp
cloned from '2Photon Bleach w slow binding_1_1' owned by user temp
cloned from '2Photon Bleach w slow binding_1' owned by user temp
cloned from 'Copy of 2Photon Bleach w slow binding' owned by user temp
cloned from '2Photon Bleach w slower binding' owned by user temp
cloned from '2Photon Bleach w binding_1' owned by user temp</Annotation>
        </Version>
      </Simulation>
      <Simulation Name="Widefield Bleach w slow binding_1_1_1">
        <Annotation>cloned from 'Widefield Bleach w slow binding_1_1_1' owned by user temp
cloned from 'Widefield Bleach w slow binding_1_1_1' owned by user temp
cloned from 'Widefield Bleach w slow binding_1_1' owned by user temp
cloned from 'Widefield Bleach w slow binding_1' owned by user temp
cloned from 'Copy of Widefield Bleach w slow binding' owned by user temp
cloned from 'Widefield Bleach w slower binding' owned by user temp
cloned from 'Widefield Bleach w binding_1' owned by user temp</Annotation>
        <SolverTaskDescription TaskType="Unsteady" UseSymbolicJacobian="false" Solver="Sundials Stiff PDE Solver (Variable Time Step)">
          <TimeBound StartTime="0.0" EndTime="100.0" />
          <TimeStep DefaultTime="0.05" MinTime="0.0" MaxTime="0.1" />
          <ErrorTolerance Absolut="1.0E-9" Relative="1.0E-7" />
          <OutputOptions OutputTimeStep="1.0" />
          <SundialsSolverOptions>
            <maxOrderAdvection>2</maxOrderAdvection>
          </SundialsSolverOptions>
          <NumberProcessors>1</NumberProcessors>
        </SolverTaskDescription>
        <MathOverrides>
          <Constant Name="kbleach_BleachFree">10.0</Constant>
          <Constant Name="Kf_BindD">0.1</Constant>
          <Constant Name="kbleach_BleachBound">10.0</Constant>
          <Constant Name="Kr_BindF">0.1</Constant>
          <Constant Name="Kr_BindD">0.1</Constant>
          <Constant Name="Fluor_diffusionRate" ConstantArraySpec="1000">"3.0", "25.0"</Constant>
          <Constant Name="Dark_diffusionRate">Fluor_diffusionRate</Constant>
          <Constant Name="sigmaaxial">30.0</Constant>
          <Constant Name="Kf_BindF">0.1</Constant>
        </MathOverrides>
        <MeshSpecification>
          <Size X="256" Y="256" Z="35" />
        </MeshSpecification>
        <Version Name="Widefield Bleach w slow binding_1_1_1" KeyValue="251509139" BranchId="251509140" Archived="0" Date="20-Jan-2023 16:42:03" FromVersionable="false">
          <Owner Name="les" Identifier="6" />
          <GroupAccess Type="1" />
          <Annotation>cloned from 'Widefield Bleach w slow binding_1_1_1' owned by user temp
cloned from 'Widefield Bleach w slow binding_1_1_1' owned by user temp
cloned from 'Widefield Bleach w slow binding_1_1' owned by user temp
cloned from 'Widefield Bleach w slow binding_1' owned by user temp
cloned from 'Copy of Widefield Bleach w slow binding' owned by user temp
cloned from 'Widefield Bleach w slower binding' owned by user temp
cloned from 'Widefield Bleach w binding_1' owned by user temp</Annotation>
        </Version>
      </Simulation>
      <Simulation Name="Widefield Bleach w fast  binding_long duration (FLIP)">
        <Annotation>cloned from 'Widefield Bleach w fast  binding_long duration (FLIP)' owned by user temp
cloned from 'Widefield Bleach w fast  binding_long duration (FLIP)' owned by user temp
cloned from 'Widefield Bleach w fast  binding_1_1_1' owned by user temp
cloned from 'Widefield Bleach w fast  binding_1_1' owned by user temp
cloned from 'Widefield Bleach w fast  binding_1' owned by user temp
cloned from 'Widefield Bleach w binding_1' owned by user temp</Annotation>
        <SolverTaskDescription TaskType="Unsteady" UseSymbolicJacobian="false" Solver="Sundials Stiff PDE Solver (Variable Time Step)">
          <TimeBound StartTime="0.0" EndTime="100.0" />
          <TimeStep DefaultTime="0.05" MinTime="0.0" MaxTime="0.1" />
          <ErrorTolerance Absolut="1.0E-9" Relative="1.0E-7" />
          <OutputOptions OutputTimeStep="1.0" />
          <SundialsSolverOptions>
            <maxOrderAdvection>2</maxOrderAdvection>
          </SundialsSolverOptions>
          <NumberProcessors>1</NumberProcessors>
        </SolverTaskDescription>
        <MathOverrides>
          <Constant Name="kbleach_BleachFree">10.0</Constant>
          <Constant Name="Kf_BindD">100.0</Constant>
          <Constant Name="BleachRadius">4.0</Constant>
          <Constant Name="kbleach_BleachBound">10.0</Constant>
          <Constant Name="duration">50.0</Constant>
          <Constant Name="Kr_BindF">100.0</Constant>
          <Constant Name="Kr_BindD">100.0</Constant>
          <Constant Name="Fluor_diffusionRate" ConstantArraySpec="1000">"3.0", "25.0"</Constant>
          <Constant Name="Dark_diffusionRate">Fluor_diffusionRate</Constant>
          <Constant Name="sigmaaxial">30.0</Constant>
          <Constant Name="Kf_BindF">100.0</Constant>
        </MathOverrides>
        <MeshSpecification>
          <Size X="256" Y="256" Z="35" />
        </MeshSpecification>
        <Version Name="Widefield Bleach w fast  binding_long duration (FLIP)" KeyValue="251509142" BranchId="251509143" Archived="0" Date="20-Jan-2023 16:42:03" FromVersionable="false">
          <Owner Name="les" Identifier="6" />
          <GroupAccess Type="1" />
          <Annotation>cloned from 'Widefield Bleach w fast  binding_long duration (FLIP)' owned by user temp
cloned from 'Widefield Bleach w fast  binding_long duration (FLIP)' owned by user temp
cloned from 'Widefield Bleach w fast  binding_1_1_1' owned by user temp
cloned from 'Widefield Bleach w fast  binding_1_1' owned by user temp
cloned from 'Widefield Bleach w fast  binding_1' owned by user temp
cloned from 'Widefield Bleach w binding_1' owned by user temp</Annotation>
        </Version>
      </Simulation>
      <Simulation Name="Widefield Bleach w defalt binding_long duration (FLIP)">
        <Annotation>cloned from 'Widefield Bleach w defalt binding_long duration (FLIP)' owned by user temp
cloned from 'Widefield Bleach w defalt binding_1_1_1' owned by user temp
cloned from 'Widefield Bleach w defalt binding_1_1' owned by user temp
cloned from 'Widefield Bleach w defalt binding_1' owned by user temp
cloned from 'Widefield Bleach w slower binding' owned by user temp
cloned from 'Widefield Bleach w binding_1' owned by user temp</Annotation>
        <SolverTaskDescription TaskType="Unsteady" UseSymbolicJacobian="false" Solver="Sundials Stiff PDE Solver (Variable Time Step)">
          <TimeBound StartTime="0.0" EndTime="100.0" />
          <TimeStep DefaultTime="0.05" MinTime="0.0" MaxTime="0.1" />
          <ErrorTolerance Absolut="1.0E-9" Relative="1.0E-7" />
          <OutputOptions OutputTimeStep="1.0" />
          <SundialsSolverOptions>
            <maxOrderAdvection>2</maxOrderAdvection>
          </SundialsSolverOptions>
          <NumberProcessors>1</NumberProcessors>
        </SolverTaskDescription>
        <MathOverrides>
          <Constant Name="BleachRadius">4.0</Constant>
          <Constant Name="Fluor_diffusionRate" ConstantArraySpec="1000">"1.0", "10.0"</Constant>
          <Constant Name="kbleach_BleachFree">10.0</Constant>
          <Constant Name="sigmaaxial">30.0</Constant>
          <Constant Name="kbleach_BleachBound">10.0</Constant>
          <Constant Name="duration">50.0</Constant>
          <Constant Name="Dark_diffusionRate">Fluor_diffusionRate</Constant>
        </MathOverrides>
        <MeshSpecification>
          <Size X="256" Y="256" Z="35" />
        </MeshSpecification>
        <Version Name="Widefield Bleach w defalt binding_long duration (FLIP)" KeyValue="251509145" BranchId="247951134" Archived="0" Date="20-Jan-2023 16:42:03" FromVersionable="false">
          <Owner Name="les" Identifier="6" />
          <GroupAccess Type="1" />
          <Annotation>cloned from 'Widefield Bleach w defalt binding_long duration (FLIP)' owned by user temp
cloned from 'Widefield Bleach w defalt binding_1_1_1' owned by user temp
cloned from 'Widefield Bleach w defalt binding_1_1' owned by user temp
cloned from 'Widefield Bleach w defalt binding_1' owned by user temp
cloned from 'Widefield Bleach w slower binding' owned by user temp
cloned from 'Widefield Bleach w binding_1' owned by user temp</Annotation>
        </Version>
      </Simulation>
      <Simulation Name="Widefield Bleach w slow binding_long duration (FLIP)">
        <Annotation>cloned from 'Widefield Bleach w slow binding_long duration (FLIP)' owned by user temp
cloned from 'Widefield Bleach w slow binding_long duration (FLIP)' owned by user temp
cloned from 'Widefield Bleach w slow binding_1_1_1' owned by user temp
cloned from 'Widefield Bleach w slow binding_1_1' owned by user temp
cloned from 'Widefield Bleach w slow binding_1' owned by user temp
cloned from 'Copy of Widefield Bleach w slow binding' owned by user temp
cloned from 'Widefield Bleach w slower binding' owned by user temp
cloned from 'Widefield Bleach w binding_1' owned by user temp</Annotation>
        <SolverTaskDescription TaskType="Unsteady" UseSymbolicJacobian="false" Solver="Sundials Stiff PDE Solver (Variable Time Step)">
          <TimeBound StartTime="0.0" EndTime="100.0" />
          <TimeStep DefaultTime="0.05" MinTime="0.0" MaxTime="0.1" />
          <ErrorTolerance Absolut="1.0E-9" Relative="1.0E-7" />
          <OutputOptions OutputTimeStep="1.0" />
          <SundialsSolverOptions>
            <maxOrderAdvection>2</maxOrderAdvection>
          </SundialsSolverOptions>
          <NumberProcessors>1</NumberProcessors>
        </SolverTaskDescription>
        <MathOverrides>
          <Constant Name="kbleach_BleachFree">10.0</Constant>
          <Constant Name="Kf_BindD">0.1</Constant>
          <Constant Name="BleachRadius">4.0</Constant>
          <Constant Name="kbleach_BleachBound">10.0</Constant>
          <Constant Name="duration">50.0</Constant>
          <Constant Name="Kr_BindF">0.1</Constant>
          <Constant Name="Kr_BindD">0.1</Constant>
          <Constant Name="Fluor_diffusionRate" ConstantArraySpec="1000">"3.0", "25.0"</Constant>
          <Constant Name="Dark_diffusionRate">Fluor_diffusionRate</Constant>
          <Constant Name="sigmaaxial">30.0</Constant>
          <Constant Name="Kf_BindF">0.1</Constant>
        </MathOverrides>
        <MeshSpecification>
          <Size X="256" Y="256" Z="35" />
        </MeshSpecification>
        <Version Name="Widefield Bleach w slow binding_long duration (FLIP)" KeyValue="251509147" BranchId="251509148" Archived="0" Date="20-Jan-2023 16:42:03" FromVersionable="false">
          <Owner Name="les" Identifier="6" />
          <GroupAccess Type="1" />
          <Annotation>cloned from 'Widefield Bleach w slow binding_long duration (FLIP)' owned by user temp
cloned from 'Widefield Bleach w slow binding_long duration (FLIP)' owned by user temp
cloned from 'Widefield Bleach w slow binding_1_1_1' owned by user temp
cloned from 'Widefield Bleach w slow binding_1_1' owned by user temp
cloned from 'Widefield Bleach w slow binding_1' owned by user temp
cloned from 'Copy of Widefield Bleach w slow binding' owned by user temp
cloned from 'Widefield Bleach w slower binding' owned by user temp
cloned from 'Widefield Bleach w binding_1' owned by user temp</Annotation>
        </Version>
      </Simulation>
      <ApplicationParameters>
        <Parameter Name="BleachX" Role="user defined" Unit="1">0.0</Parameter>
        <Parameter Name="BinderD" Role="user defined" Unit="um2.s-1">0.1</Parameter>
        <Parameter Name="FBinderD" Role="user defined" Unit="um2.s-1">0.1</Parameter>
      </ApplicationParameters>
      <SpatialObjects>
        <SpatialObject Name="vobj_ec0" Type="Volume" subVolume="ec" regionId="0">
          <QuantityCategoryList>
            <QuantityCategory Name="VolumeCentroid" Enabled="false" />
            <QuantityCategory Name="InteriorVelocity" Enabled="false" />
            <QuantityCategory Name="VolumeRegionSize" Enabled="true" />
          </QuantityCategoryList>
        </SpatialObject>
        <SpatialObject Name="vobj_cytosol1" Type="Volume" subVolume="cytosol" regionId="1">
          <QuantityCategoryList>
            <QuantityCategory Name="VolumeCentroid" Enabled="false" />
            <QuantityCategory Name="InteriorVelocity" Enabled="false" />
            <QuantityCategory Name="VolumeRegionSize" Enabled="true" />
          </QuantityCategoryList>
        </SpatialObject>
        <SpatialObject Name="vobj_Nucleus2" Type="Volume" subVolume="Nucleus" regionId="2">
          <QuantityCategoryList>
            <QuantityCategory Name="VolumeCentroid" Enabled="false" />
            <QuantityCategory Name="InteriorVelocity" Enabled="false" />
            <QuantityCategory Name="VolumeRegionSize" Enabled="true" />
          </QuantityCategoryList>
        </SpatialObject>
        <SpatialObject Name="sobj_cytosol1_ec0" Type="Surface" subVolumeInside="cytosol" regionIdInside="1" subVolumeOutside="ec" regionIdOutside="0">
          <QuantityCategoryList>
            <QuantityCategory Name="SurfaceNormal" Enabled="false" />
            <QuantityCategory Name="SurfaceVelocity" Enabled="false" />
            <QuantityCategory Name="DistanceToSurface" Enabled="false" />
            <QuantityCategory Name="DirectionToSurface" Enabled="false" />
            <QuantityCategory Name="SurfaceSize" Enabled="true" />
          </QuantityCategoryList>
        </SpatialObject>
        <SpatialObject Name="sobj_Nucleus2_cytosol1" Type="Surface" subVolumeInside="Nucleus" regionIdInside="2" subVolumeOutside="cytosol" regionIdOutside="1">
          <QuantityCategoryList>
            <QuantityCategory Name="SurfaceNormal" Enabled="false" />
            <QuantityCategory Name="SurfaceVelocity" Enabled="false" />
            <QuantityCategory Name="DistanceToSurface" Enabled="false" />
            <QuantityCategory Name="DirectionToSurface" Enabled="false" />
            <QuantityCategory Name="SurfaceSize" Enabled="true" />
          </QuantityCategoryList>
        </SpatialObject>
      </SpatialObjects>
      <Version Name="ProjectZImage-based binding to liquid droplet, FRAP adjacent to droplet" KeyValue="251785926" BranchId="251785927" Archived="0" Date="25-Jan-2023 15:11:18" FromVersionable="false">
        <Owner Name="les" Identifier="6" />
        <GroupAccess Type="1" />
        <Annotation>(copied from Image-based binding to liquid droplet, FRAP away from droplet) (copied from  Image-based binding to liquid droplet) (copied from  Image-based center circular bleach) (copied from Image-based center bleach) (copied from Spherical_Cell_Gaussian_Bleach)</Annotation>
      </Version>
      <MicroscopeMeasurement Name="fluor">
        <FluorescenceSpecies Name="Fluor" />
        <FluorescenceSpecies Name="FluorB" />
        <ConvolutionKernel Type="ProjectionZKernel" />
      </MicroscopeMeasurement>
    </SimulationSpec>
    <SimulationSpec Name="Convolved  Image-based center circular bleach" Stochastic="false" UseConcentration="true" RuleBased="false" MassConservationModelReduction="false" InsufficientIterations="false" InsufficientMaxMolecules="false" CharacteristicSize="0.2288695368448052">
      <NetworkConstraints RbmMaxIteration="1" RbmMaxMoleculesPerSpecies="10" RbmSpeciesLimit="800" RbmReactionsLimit="2500" />
      <Annotation>(copied from Image-based center circular bleach) (copied from Image-based center bleach) (copied from Spherical_Cell_Gaussian_Bleach)</Annotation>
      <Geometry Name="Site visit _Application0_20111127_695607844" Dimension="3">
        <Annotation>cloned from 'Site visit _Application0_20111127_1900085476' owned by user tutorial
cloned from 'Site visit _Application0_20111127_1900085476' owned by user ACowan
cloned from 'Site visit _Application0_20111127_215655064' owned by user Education
cloned from 'Site visit _Application0_20111127_215655064' owned by user ACowan
cloned from 'Site visit _Application0_20111127_192544' owned by user les
cloned from 'img_20110908_141412' owned by user liye
cloned from 'utahProcessed3_NucEdit1727034244' owned by user schaff
cloned from 'utahProcessed3_NucEdit' owned by user frm
NoName</Annotation>
        <Extent X="74.24" Y="74.24" Z="26.0" />
        <Origin X="0.0" Y="0.0" Z="0.0" />
        <Image Name="img_20111127_228540890">
          <Annotation>cloned from 'img_20111127_944930500' owned by user tutorial
cloned from 'img_20111127_944930500' owned by user ACowan
cloned from 'img_20111127_56863591' owned by user Education
cloned from 'img_20111127_56863591' owned by user ACowan
cloned from 'img_20111127_192543' owned by user les
cloned from 'img_20110908_141412' owned by user liye
cloned from 'utahProcessed3_NucEdit1727034244' owned by user schaff
cloned from 'utahProcessed3_NucEdit' owned by user frm
NoName</Annotation>
          <ImageData X="256" Y="256" Z="34" CompressedSize="20961">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</ImageData>
          <PixelClass Name="PixelClass1" ImagePixelValue="1" KeyValue="244335201" />
          <PixelClass Name="PixelClass2" ImagePixelValue="2" KeyValue="244335202" />
          <PixelClass Name="PixelClass3" ImagePixelValue="3" KeyValue="244335203" />
          <Version Name="img_20111127_228540890" KeyValue="244335195" BranchId="244335196" Archived="0" Date="04-Oct-2022 18:14:22" FromVersionable="false">
            <Owner Name="les" Identifier="6" />
            <GroupAccess Type="1" />
            <Annotation>cloned from 'img_20111127_944930500' owned by user tutorial
cloned from 'img_20111127_944930500' owned by user ACowan
cloned from 'img_20111127_56863591' owned by user Education
cloned from 'img_20111127_56863591' owned by user ACowan
cloned from 'img_20111127_192543' owned by user les
cloned from 'img_20110908_141412' owned by user liye
cloned from 'utahProcessed3_NucEdit1727034244' owned by user schaff
cloned from 'utahProcessed3_NucEdit' owned by user frm
NoName</Annotation>
          </Version>
        </Image>
        <SubVolume Name="ec" Handle="0" Type="Image" ImagePixelValue="1" KeyValue="250432562" />
        <SubVolume Name="cytosol" Handle="1" Type="Image" ImagePixelValue="2" KeyValue="250432563" />
        <SubVolume Name="Nucleus" Handle="2" Type="Image" ImagePixelValue="3" KeyValue="250432564" />
        <SurfaceClass Name="cytosol_ec_membrane" SubVolume1Ref="cytosol" SubVolume2Ref="ec" KeyValue="250432565" />
        <SurfaceClass Name="Nucleus_cytosol_membrane" SubVolume1Ref="Nucleus" SubVolume2Ref="cytosol" KeyValue="250432566" />
        <SurfaceDescription NumSamplesX="256" NumSamplesY="256" NumSamplesZ="34" CutoffFrequency="0.3">
          <VolumeRegion Name="ec0" RegionID="0" SubVolume="ec" Size="124712.10435961554" Unit="um3" />
          <VolumeRegion Name="cytosol1" RegionID="1" SubVolume="cytosol" Size="14891.899581611733" Unit="um3" />
          <VolumeRegion Name="Nucleus2" RegionID="2" SubVolume="Nucleus" Size="3697.013658772733" Unit="um3" />
          <MembraneRegion Name="membrane_ec0_cytosol1" VolumeRegion1="cytosol1" VolumeRegion2="ec0" Size="4738.640600365477" Unit="um2" />
          <MembraneRegion Name="membrane_cytosol1_Nucleus2" VolumeRegion1="Nucleus2" VolumeRegion2="cytosol1" Size="1406.7733692487282" Unit="um2" />
        </SurfaceDescription>
        <Version Name="Site visit _Application0_20111127_695607844" KeyValue="250432560" BranchId="244335205" Archived="0" Date="28-Dec-2022 16:18:56" FromVersionable="false">
          <Owner Name="les" Identifier="6" />
          <GroupAccess Type="1" />
          <Annotation>cloned from 'Site visit _Application0_20111127_1900085476' owned by user tutorial
cloned from 'Site visit _Application0_20111127_1900085476' owned by user ACowan
cloned from 'Site visit _Application0_20111127_215655064' owned by user Education
cloned from 'Site visit _Application0_20111127_215655064' owned by user ACowan
cloned from 'Site visit _Application0_20111127_192544' owned by user les
cloned from 'img_20110908_141412' owned by user liye
cloned from 'utahProcessed3_NucEdit1727034244' owned by user schaff
cloned from 'utahProcessed3_NucEdit' owned by user frm
NoName</Annotation>
        </Version>
      </Geometry>
      <GeometryContext>
        <FeatureMapping Feature="EC" GeometryClass="ec" SubVolume="ec" Size="50000.0" VolumePerUnitVolume="1.0">
          <BoundariesTypes Xm="Flux" Xp="Flux" Ym="Flux" Yp="Flux" Zm="Flux" Zp="Flux" />
        </FeatureMapping>
        <FeatureMapping Feature="NUC" GeometryClass="Nucleus" SubVolume="Nucleus" Size="50000.0" VolumePerUnitVolume="1.0">
          <BoundariesTypes Xm="Flux" Xp="Flux" Ym="Flux" Yp="Flux" Zm="Flux" Zp="Flux" />
        </FeatureMapping>
        <FeatureMapping Feature="CYT" GeometryClass="cytosol" SubVolume="cytosol" Size="50000.0" VolumePerUnitVolume="1.0">
          <BoundariesTypes Xm="Flux" Xp="Flux" Ym="Flux" Yp="Flux" Zm="Flux" Zp="Flux" />
        </FeatureMapping>
        <MembraneMapping Membrane="PM" Size="6563.0" AreaPerUnitArea="1.0" CalculateVoltage="false" SpecificCapacitance="1.0" InitialVoltage="0.0" GeometryClass="cytosol_ec_membrane">
          <BoundariesTypes Xm="Flux" Xp="Flux" Ym="Flux" Yp="Flux" Zm="Flux" Zp="Flux" />
        </MembraneMapping>
        <MembraneMapping Membrane="NM" Size="6563.0" AreaPerUnitArea="1.0" CalculateVoltage="false" SpecificCapacitance="1.0" InitialVoltage="0.0" GeometryClass="Nucleus_cytosol_membrane">
          <BoundariesTypes Xm="Flux" Xp="Flux" Ym="Flux" Yp="Flux" Zm="Flux" Zp="Flux" />
        </MembraneMapping>
      </GeometryContext>
      <ReactionContext>
        <LocalizedCompoundSpec LocalizedCompoundRef="Fluor" ForceConstant="false" WellMixed="false" ForceContinuous="false">
          <InitialConcentration>2.701562118716424</InitialConcentration>
          <Diffusion>10.0</Diffusion>
        </LocalizedCompoundSpec>
        <LocalizedCompoundSpec LocalizedCompoundRef="Dark" ForceConstant="false" WellMixed="false" ForceContinuous="false">
          <InitialConcentration>0.0</InitialConcentration>
          <Diffusion>10.0</Diffusion>
        </LocalizedCompoundSpec>
        <LocalizedCompoundSpec LocalizedCompoundRef="Binder" ForceConstant="false" WellMixed="false" ForceContinuous="false">
          <InitialConcentration>2.701562118716425</InitialConcentration>
          <Diffusion>0.0</Diffusion>
        </LocalizedCompoundSpec>
        <LocalizedCompoundSpec LocalizedCompoundRef="FluorB" ForceConstant="false" WellMixed="false" ForceContinuous="false">
          <InitialConcentration>7.2984378812835775</InitialConcentration>
          <Diffusion>0.0</Diffusion>
        </LocalizedCompoundSpec>
        <LocalizedCompoundSpec LocalizedCompoundRef="Laser" ForceConstant="false" WellMixed="false" ForceContinuous="false">
          <InitialConcentration>(exp( - (((z - 13.0) ^ 2.0) / (2.0 * (sigmaaxial ^ 2.0)))) * ((((x - 23.0) ^ 2.0) + ((y - 39.0) ^ 2.0)) &lt; 4.0))</InitialConcentration>
          <Diffusion>0.0</Diffusion>
        </LocalizedCompoundSpec>
        <LocalizedCompoundSpec LocalizedCompoundRef="DarkB" ForceConstant="false" WellMixed="false" ForceContinuous="false">
          <InitialConcentration>0.0</InitialConcentration>
          <Diffusion>0.0</Diffusion>
        </LocalizedCompoundSpec>
        <ReactionSpec ReactionStepRef="BindD" ReactionMapping="included" />
        <ReactionSpec ReactionStepRef="BindF" ReactionMapping="included" />
        <ReactionSpec ReactionStepRef="BleachFree" ReactionMapping="included" />
        <ReactionSpec ReactionStepRef="BleachBound" ReactionMapping="included" />
      </ReactionContext>
      <MathDescription Name="Copy of Image-based center circular bleach_generated">
        <Constant Name="_F_">96485.3321</Constant>
        <Constant Name="_F_nmol_">9.64853321E-5</Constant>
        <Constant Name="_K_GHK_">1.0E-9</Constant>
        <Constant Name="_N_pmol_">6.02214179E11</Constant>
        <Constant Name="_PI_">3.141592653589793</Constant>
        <Constant Name="_R_">8314.46261815</Constant>
        <Constant Name="_T_">300.0</Constant>
        <Constant Name="AreaPerUnitArea_NM">1.0</Constant>
        <Constant Name="AreaPerUnitArea_PM">1.0</Constant>
        <Constant Name="Binder_init_uM">2.701562118716425</Constant>
        <Constant Name="BleachRadius">2.0</Constant>
        <Constant Name="Dark_diffusionRate">10.0</Constant>
        <Constant Name="Dark_init_uM">0.0</Constant>
        <Constant Name="DarkB_init_uM">0.0</Constant>
        <Constant Name="duration">1.0</Constant>
        <Constant Name="Fluor_diffusionRate">10.0</Constant>
        <Constant Name="Fluor_init_uM">2.701562118716424</Constant>
        <Constant Name="FluorB_init_uM">7.2984378812835775</Constant>
        <Constant Name="K_millivolts_per_volt">1000.0</Constant>
        <Constant Name="kbleach_BleachBound">1.0</Constant>
        <Constant Name="kbleach_BleachFree">1.0</Constant>
        <Constant Name="Kf_BindD">1.0</Constant>
        <Constant Name="Kf_BindF">1.0</Constant>
        <Constant Name="KMOLE">0.001660538783162726</Constant>
        <Constant Name="Kr_BindD">1.0</Constant>
        <Constant Name="Kr_BindF">1.0</Constant>
        <Constant Name="Kr_BleachBound">0.0</Constant>
        <Constant Name="Kr_BleachFree">0.0</Constant>
        <Constant Name="sigmaaxial">1.5</Constant>
        <Constant Name="sigmalateral">0.5</Constant>
        <Constant Name="start">1.0</Constant>
        <Constant Name="UnitFactor_molecules_um_neg_3_uM_neg_1">(1.0 * pow(KMOLE, - 1.0))</Constant>
        <Constant Name="Voltage_NM">0.0</Constant>
        <Constant Name="Voltage_PM">0.0</Constant>
        <Constant Name="VolumePerUnitVolume_CYT">1.0</Constant>
        <Constant Name="VolumePerUnitVolume_EC">1.0</Constant>
        <Constant Name="VolumePerUnitVolume_NUC">1.0</Constant>
        <VolumeVariable Name="Binder" Domain="cytosol" />
        <VolumeVariable Name="Dark" Domain="cytosol" />
        <VolumeVariable Name="DarkB" Domain="cytosol" />
        <VolumeVariable Name="Fluor" Domain="cytosol" />
        <VolumeVariable Name="FluorB" Domain="cytosol" />
        <VolumeVariable Name="Laser" Domain="cytosol" />
        <Function Name="J_BindD" Domain="cytosol">(((Kf_BindD * Dark) * Binder) - (Kr_BindD * DarkB))</Function>
        <Function Name="J_BindF" Domain="cytosol">(((Kf_BindF * Fluor) * Binder) - (Kr_BindF * FluorB))</Function>
        <Function Name="J_BleachBound" Domain="cytosol">((Kf_BleachBound * FluorB) - (Kr_BleachBound * DarkB))</Function>
        <Function Name="J_BleachFree" Domain="cytosol">((Kf_BleachFree * Fluor) - (Kr_BleachFree * Dark))</Function>
        <Function Name="Kf_BleachBound" Domain="cytosol">((kbleach_BleachBound * Laser) * (t &gt; start) * (t &lt; (start + duration)))</Function>
        <Function Name="Kf_BleachFree" Domain="cytosol">((kbleach_BleachFree * Laser) * (t &gt; start) * (t &lt; (start + duration)))</Function>
        <Function Name="Laser_init_uM" Domain="cytosol">(exp( - (((z - 13.0) ^ 2.0) / (2.0 * (sigmaaxial ^ 2.0)))) * ((((x - 23.0) ^ 2.0) + ((y - 39.0) ^ 2.0)) &lt; 4.0))</Function>
        <Function Name="Size_CYT" Domain="cytosol">(VolumePerUnitVolume_CYT * vcRegionVolume('cytosol'))</Function>
        <Function Name="Size_EC" Domain="ec">(VolumePerUnitVolume_EC * vcRegionVolume('ec'))</Function>
        <Function Name="Size_NM" Domain="Nucleus_cytosol_membrane">(AreaPerUnitArea_NM * vcRegionArea('Nucleus_cytosol_membrane'))</Function>
        <Function Name="Size_NUC" Domain="Nucleus">(VolumePerUnitVolume_NUC * vcRegionVolume('Nucleus'))</Function>
        <Function Name="Size_PM" Domain="cytosol_ec_membrane">(AreaPerUnitArea_PM * vcRegionArea('cytosol_ec_membrane'))</Function>
        <Function Name="sobj_cytosol1_ec0_size" Domain="cytosol_ec_membrane">vcRegionArea('cytosol_ec_membrane')</Function>
        <Function Name="sobj_Nucleus2_cytosol1_size" Domain="Nucleus_cytosol_membrane">vcRegionArea('Nucleus_cytosol_membrane')</Function>
        <Function Name="vobj_cytosol1_size" Domain="cytosol">vcRegionVolume('cytosol')</Function>
        <Function Name="vobj_ec0_size" Domain="ec">vcRegionVolume('ec')</Function>
        <Function Name="vobj_Nucleus2_size" Domain="Nucleus">vcRegionVolume('Nucleus')</Function>
        <CompartmentSubDomain Name="ec">
          <BoundaryType Boundary="Xm" Type="Flux" />
          <BoundaryType Boundary="Xp" Type="Flux" />
          <BoundaryType Boundary="Ym" Type="Flux" />
          <BoundaryType Boundary="Yp" Type="Flux" />
          <BoundaryType Boundary="Zm" Type="Flux" />
          <BoundaryType Boundary="Zp" Type="Flux" />
        </CompartmentSubDomain>
        <CompartmentSubDomain Name="cytosol">
          <BoundaryType Boundary="Xm" Type="Flux" />
          <BoundaryType Boundary="Xp" Type="Flux" />
          <BoundaryType Boundary="Ym" Type="Flux" />
          <BoundaryType Boundary="Yp" Type="Flux" />
          <BoundaryType Boundary="Zm" Type="Flux" />
          <BoundaryType Boundary="Zp" Type="Flux" />
          <OdeEquation Name="Binder" SolutionType="Unknown">
            <Rate>( - J_BindD - J_BindF)</Rate>
            <Initial>Binder_init_uM</Initial>
          </OdeEquation>
          <OdeEquation Name="FluorB" SolutionType="Unknown">
            <Rate>(J_BindF - J_BleachBound)</Rate>
            <Initial>FluorB_init_uM</Initial>
          </OdeEquation>
          <OdeEquation Name="Laser" SolutionType="Unknown">
            <Rate>0.0</Rate>
            <Initial>Laser_init_uM</Initial>
          </OdeEquation>
          <OdeEquation Name="DarkB" SolutionType="Unknown">
            <Rate>(J_BindD + J_BleachBound)</Rate>
            <Initial>DarkB_init_uM</Initial>
          </OdeEquation>
          <PdeEquation Name="Fluor" SolutionType="Unknown">
            <Rate>( - J_BindF - J_BleachFree)</Rate>
            <Diffusion>Fluor_diffusionRate</Diffusion>
            <Initial>Fluor_init_uM</Initial>
          </PdeEquation>
          <PdeEquation Name="Dark" SolutionType="Unknown">
            <Rate>( - J_BindD + J_BleachFree)</Rate>
            <Diffusion>Dark_diffusionRate</Diffusion>
            <Initial>Dark_init_uM</Initial>
          </PdeEquation>
        </CompartmentSubDomain>
        <CompartmentSubDomain Name="Nucleus">
          <BoundaryType Boundary="Xm" Type="Flux" />
          <BoundaryType Boundary="Xp" Type="Flux" />
          <BoundaryType Boundary="Ym" Type="Flux" />
          <BoundaryType Boundary="Yp" Type="Flux" />
          <BoundaryType Boundary="Zm" Type="Flux" />
          <BoundaryType Boundary="Zp" Type="Flux" />
        </CompartmentSubDomain>
        <MembraneSubDomain Name="cytosol_ec_membrane" InsideCompartment="cytosol" OutsideCompartment="ec">
          <BoundaryType Boundary="Xm" Type="Value" />
          <BoundaryType Boundary="Xp" Type="Value" />
          <BoundaryType Boundary="Ym" Type="Value" />
          <BoundaryType Boundary="Yp" Type="Value" />
          <BoundaryType Boundary="Zm" Type="Value" />
          <BoundaryType Boundary="Zp" Type="Value" />
          <JumpCondition Name="Fluor">
            <InFlux>0.0</InFlux>
            <OutFlux>0.0</OutFlux>
          </JumpCondition>
          <JumpCondition Name="Dark">
            <InFlux>0.0</InFlux>
            <OutFlux>0.0</OutFlux>
          </JumpCondition>
        </MembraneSubDomain>
        <MembraneSubDomain Name="Nucleus_cytosol_membrane" InsideCompartment="Nucleus" OutsideCompartment="cytosol">
          <BoundaryType Boundary="Xm" Type="Value" />
          <BoundaryType Boundary="Xp" Type="Value" />
          <BoundaryType Boundary="Ym" Type="Value" />
          <BoundaryType Boundary="Yp" Type="Value" />
          <BoundaryType Boundary="Zm" Type="Value" />
          <BoundaryType Boundary="Zp" Type="Value" />
          <JumpCondition Name="Fluor">
            <InFlux>0.0</InFlux>
            <OutFlux>0.0</OutFlux>
          </JumpCondition>
          <JumpCondition Name="Dark">
            <InFlux>0.0</InFlux>
            <OutFlux>0.0</OutFlux>
          </JumpCondition>
        </MembraneSubDomain>
        <Version Name="Copy of Image-based center circular bleach_generated" KeyValue="250781299" BranchId="250432577" Archived="0" Date="03-Jan-2023 17:52:29" FromVersionable="false">
          <Owner Name="les" Identifier="6" />
          <GroupAccess Type="1" />
        </Version>
        <PostProcessing>
          <Projection Name="fluor">
            <Axis>z</Axis>
            <Operation>sum</Operation>
            <Function>(0.0 + (Fluor * UnitFactor_molecules_um_neg_3_uM_neg_1) + (FluorB * UnitFactor_molecules_um_neg_3_uM_neg_1))</Function>
          </Projection>
        </PostProcessing>
      </MathDescription>
      <OutputFunctions>
        <AnnotatedFunction Name="TotalF" ErrorString="" Domain="cytosol" FunctionType="Volume">(Fluor + FluorB)</AnnotatedFunction>
      </OutputFunctions>
      <Simulation Name="2Photon Bleach no binding_1">
        <Annotation>cloned from '2Photon Bleach no binding_1' owned by user temp
cloned from '2Photon Bleach_1' owned by user temp</Annotation>
        <SolverTaskDescription TaskType="Unsteady" UseSymbolicJacobian="false" Solver="Sundials Stiff PDE Solver (Variable Time Step)">
          <TimeBound StartTime="0.0" EndTime="20.0" />
          <TimeStep DefaultTime="0.05" MinTime="0.0" MaxTime="0.1" />
          <ErrorTolerance Absolut="1.0E-9" Relative="1.0E-7" />
          <OutputOptions OutputTimeStep="0.5" />
          <SundialsSolverOptions>
            <maxOrderAdvection>2</maxOrderAdvection>
          </SundialsSolverOptions>
          <NumberProcessors>1</NumberProcessors>
        </SolverTaskDescription>
        <MathOverrides>
          <Constant Name="Fluor_diffusionRate" ConstantArraySpec="1000">"1.0", "10.0"</Constant>
          <Constant Name="Binder_init_uM">0.0</Constant>
          <Constant Name="kbleach_BleachFree">10.0</Constant>
          <Constant Name="duration" ConstantArraySpec="1000">"0.3", "3.0"</Constant>
          <Constant Name="kbleach_BleachBound">10.0</Constant>
          <Constant Name="Dark_diffusionRate">Fluor_diffusionRate</Constant>
          <Constant Name="Fluor_init_uM">10.0</Constant>
          <Constant Name="FluorB_init_uM">0.0</Constant>
        </MathOverrides>
        <MeshSpecification>
          <Size X="256" Y="256" Z="90" />
        </MeshSpecification>
        <Version Name="2Photon Bleach no binding_1" KeyValue="250781319" BranchId="250432629" Archived="0" Date="03-Jan-2023 17:52:30" FromVersionable="false">
          <Owner Name="les" Identifier="6" />
          <GroupAccess Type="1" />
          <Annotation>cloned from '2Photon Bleach no binding_1' owned by user temp
cloned from '2Photon Bleach_1' owned by user temp</Annotation>
        </Version>
      </Simulation>
      <Simulation Name="Widefield Bleach no binding_1">
        <Annotation>cloned from 'Widefield Bleach no binding_1' owned by user temp
cloned from 'Widefield Bleach_1' owned by user temp</Annotation>
        <SolverTaskDescription TaskType="Unsteady" UseSymbolicJacobian="false" Solver="Sundials Stiff PDE Solver (Variable Time Step)">
          <TimeBound StartTime="0.0" EndTime="20.0" />
          <TimeStep DefaultTime="0.05" MinTime="0.0" MaxTime="0.1" />
          <ErrorTolerance Absolut="1.0E-9" Relative="1.0E-7" />
          <OutputOptions OutputTimeStep="0.5" />
          <SundialsSolverOptions>
            <maxOrderAdvection>2</maxOrderAdvection>
          </SundialsSolverOptions>
          <NumberProcessors>1</NumberProcessors>
        </SolverTaskDescription>
        <MathOverrides>
          <Constant Name="kbleach_BleachFree">10.0</Constant>
          <Constant Name="kbleach_BleachBound">10.0</Constant>
          <Constant Name="duration" ConstantArraySpec="1000">"0.3", "3.0"</Constant>
          <Constant Name="Fluor_init_uM">10.0</Constant>
          <Constant Name="Fluor_diffusionRate" ConstantArraySpec="1000">"1.0", "10.0"</Constant>
          <Constant Name="Dark_diffusionRate">Fluor_diffusionRate</Constant>
          <Constant Name="sigmaaxial">30.0</Constant>
          <Constant Name="Binder_init_uM">0.0</Constant>
          <Constant Name="FluorB_init_uM">0.0</Constant>
        </MathOverrides>
        <MeshSpecification>
          <Size X="256" Y="256" Z="90" />
        </MeshSpecification>
        <Version Name="Widefield Bleach no binding_1" KeyValue="250781321" BranchId="250432632" Archived="0" Date="03-Jan-2023 17:52:30" FromVersionable="false">
          <Owner Name="les" Identifier="6" />
          <GroupAccess Type="1" />
          <Annotation>cloned from 'Widefield Bleach no binding_1' owned by user temp
cloned from 'Widefield Bleach_1' owned by user temp</Annotation>
        </Version>
      </Simulation>
      <Simulation Name="2Photon Bleach w fast binding_2">
        <Annotation>cloned from '2Photon Bleach w fast binding_2' owned by user temp
cloned from '2Photon Bleach w binding_1' owned by user temp</Annotation>
        <SolverTaskDescription TaskType="Unsteady" UseSymbolicJacobian="false" Solver="Sundials Stiff PDE Solver (Variable Time Step)">
          <TimeBound StartTime="0.0" EndTime="20.0" />
          <TimeStep DefaultTime="0.05" MinTime="0.0" MaxTime="0.1" />
          <ErrorTolerance Absolut="1.0E-9" Relative="1.0E-7" />
          <OutputOptions OutputTimeStep="0.5" />
          <SundialsSolverOptions>
            <maxOrderAdvection>2</maxOrderAdvection>
          </SundialsSolverOptions>
          <NumberProcessors>1</NumberProcessors>
        </SolverTaskDescription>
        <MathOverrides>
          <Constant Name="Fluor_diffusionRate" ConstantArraySpec="1000">"1.0", "10.0"</Constant>
          <Constant Name="Kf_BindF">100.0</Constant>
          <Constant Name="Kr_BindF">100.0</Constant>
          <Constant Name="Kf_BindD">100.0</Constant>
          <Constant Name="Kr_BindD">100.0</Constant>
          <Constant Name="kbleach_BleachFree">10.0</Constant>
          <Constant Name="kbleach_BleachBound">10.0</Constant>
          <Constant Name="Dark_diffusionRate">Fluor_diffusionRate</Constant>
        </MathOverrides>
        <MeshSpecification>
          <Size X="256" Y="256" Z="90" />
        </MeshSpecification>
        <Version Name="2Photon Bleach w fast binding_2" KeyValue="250781323" BranchId="250432635" Archived="0" Date="03-Jan-2023 17:52:30" FromVersionable="false">
          <Owner Name="les" Identifier="6" />
          <GroupAccess Type="1" />
          <Annotation>cloned from '2Photon Bleach w fast binding_2' owned by user temp
cloned from '2Photon Bleach w binding_1' owned by user temp</Annotation>
        </Version>
      </Simulation>
      <Simulation Name="Widefield Bleach w fast  binding_2">
        <Annotation>cloned from 'Widefield Bleach w fast  binding_2' owned by user temp
cloned from 'Widefield Bleach w binding_1' owned by user temp</Annotation>
        <SolverTaskDescription TaskType="Unsteady" UseSymbolicJacobian="false" Solver="Sundials Stiff PDE Solver (Variable Time Step)">
          <TimeBound StartTime="0.0" EndTime="20.0" />
          <TimeStep DefaultTime="0.05" MinTime="0.0" MaxTime="0.1" />
          <ErrorTolerance Absolut="1.0E-9" Relative="1.0E-7" />
          <OutputOptions OutputTimeStep="0.5" />
          <SundialsSolverOptions>
            <maxOrderAdvection>2</maxOrderAdvection>
          </SundialsSolverOptions>
          <NumberProcessors>1</NumberProcessors>
        </SolverTaskDescription>
        <MathOverrides>
          <Constant Name="kbleach_BleachFree">10.0</Constant>
          <Constant Name="Kf_BindD">100.0</Constant>
          <Constant Name="kbleach_BleachBound">10.0</Constant>
          <Constant Name="duration" ConstantArraySpec="1000">"0.3", "3.0"</Constant>
          <Constant Name="Kr_BindF">100.0</Constant>
          <Constant Name="Kr_BindD">100.0</Constant>
          <Constant Name="Fluor_diffusionRate" ConstantArraySpec="1000">"1.0", "10.0"</Constant>
          <Constant Name="Dark_diffusionRate">Fluor_diffusionRate</Constant>
          <Constant Name="sigmaaxial">30.0</Constant>
          <Constant Name="Kf_BindF">100.0</Constant>
        </MathOverrides>
        <MeshSpecification>
          <Size X="256" Y="256" Z="90" />
        </MeshSpecification>
        <Version Name="Widefield Bleach w fast  binding_2" KeyValue="250781325" BranchId="250432638" Archived="0" Date="03-Jan-2023 17:52:30" FromVersionable="false">
          <Owner Name="les" Identifier="6" />
          <GroupAccess Type="1" />
          <Annotation>cloned from 'Widefield Bleach w fast  binding_2' owned by user temp
cloned from 'Widefield Bleach w binding_1' owned by user temp</Annotation>
        </Version>
      </Simulation>
      <Simulation Name="2Photon Bleach w default binding_2">
        <Annotation>cloned from '2Photon Bleach w default binding_2' owned by user temp
cloned from '2Photon Bleach w slower binding' owned by user temp
cloned from '2Photon Bleach w binding_1' owned by user temp</Annotation>
        <SolverTaskDescription TaskType="Unsteady" UseSymbolicJacobian="false" Solver="Sundials Stiff PDE Solver (Variable Time Step)">
          <TimeBound StartTime="0.0" EndTime="20.0" />
          <TimeStep DefaultTime="0.05" MinTime="0.0" MaxTime="0.1" />
          <ErrorTolerance Absolut="1.0E-9" Relative="1.0E-7" />
          <OutputOptions OutputTimeStep="0.5" />
          <SundialsSolverOptions>
            <maxOrderAdvection>2</maxOrderAdvection>
          </SundialsSolverOptions>
          <NumberProcessors>1</NumberProcessors>
        </SolverTaskDescription>
        <MathOverrides>
          <Constant Name="Fluor_diffusionRate" ConstantArraySpec="1000">"1.0", "10.0"</Constant>
          <Constant Name="kbleach_BleachFree">10.0</Constant>
          <Constant Name="kbleach_BleachBound">10.0</Constant>
          <Constant Name="Dark_diffusionRate">Fluor_diffusionRate</Constant>
        </MathOverrides>
        <MeshSpecification>
          <Size X="256" Y="256" Z="90" />
        </MeshSpecification>
        <Version Name="2Photon Bleach w default binding_2" KeyValue="250781327" BranchId="250432641" Archived="0" Date="03-Jan-2023 17:52:30" FromVersionable="false">
          <Owner Name="les" Identifier="6" />
          <GroupAccess Type="1" />
          <Annotation>cloned from '2Photon Bleach w default binding_2' owned by user temp
cloned from '2Photon Bleach w slower binding' owned by user temp
cloned from '2Photon Bleach w binding_1' owned by user temp</Annotation>
        </Version>
      </Simulation>
      <Simulation Name="Widefield Bleach w defalt binding_2">
        <Annotation>cloned from 'Widefield Bleach w defalt binding_2' owned by user temp
cloned from 'Widefield Bleach w slower binding' owned by user temp
cloned from 'Widefield Bleach w binding_1' owned by user temp</Annotation>
        <SolverTaskDescription TaskType="Unsteady" UseSymbolicJacobian="false" Solver="Sundials Stiff PDE Solver (Variable Time Step)">
          <TimeBound StartTime="0.0" EndTime="20.0" />
          <TimeStep DefaultTime="0.05" MinTime="0.0" MaxTime="0.1" />
          <ErrorTolerance Absolut="1.0E-9" Relative="1.0E-7" />
          <OutputOptions OutputTimeStep="0.5" />
          <SundialsSolverOptions>
            <maxOrderAdvection>2</maxOrderAdvection>
          </SundialsSolverOptions>
          <NumberProcessors>1</NumberProcessors>
        </SolverTaskDescription>
        <MathOverrides>
          <Constant Name="Fluor_diffusionRate" ConstantArraySpec="1000">"1.0", "10.0"</Constant>
          <Constant Name="sigmaaxial">30.0</Constant>
          <Constant Name="kbleach_BleachFree">10.0</Constant>
          <Constant Name="duration" ConstantArraySpec="1000">"0.3", "3.0"</Constant>
          <Constant Name="kbleach_BleachBound">10.0</Constant>
          <Constant Name="Dark_diffusionRate">Fluor_diffusionRate</Constant>
        </MathOverrides>
        <MeshSpecification>
          <Size X="256" Y="256" Z="90" />
        </MeshSpecification>
        <Version Name="Widefield Bleach w defalt binding_2" KeyValue="250781329" BranchId="250432644" Archived="0" Date="03-Jan-2023 17:52:30" FromVersionable="false">
          <Owner Name="les" Identifier="6" />
          <GroupAccess Type="1" />
          <Annotation>cloned from 'Widefield Bleach w defalt binding_2' owned by user temp
cloned from 'Widefield Bleach w slower binding' owned by user temp
cloned from 'Widefield Bleach w binding_1' owned by user temp</Annotation>
        </Version>
      </Simulation>
      <Simulation Name="2Photon Bleach w slow binding_2">
        <Annotation>cloned from '2Photon Bleach w slow binding_2' owned by user temp
cloned from 'Copy of 2Photon Bleach w slow binding' owned by user temp
cloned from '2Photon Bleach w slower binding' owned by user temp
cloned from '2Photon Bleach w binding_1' owned by user temp</Annotation>
        <SolverTaskDescription TaskType="Unsteady" UseSymbolicJacobian="false" Solver="Sundials Stiff PDE Solver (Variable Time Step)">
          <TimeBound StartTime="0.0" EndTime="20.0" />
          <TimeStep DefaultTime="0.05" MinTime="0.0" MaxTime="0.1" />
          <ErrorTolerance Absolut="1.0E-9" Relative="1.0E-7" />
          <OutputOptions OutputTimeStep="0.5" />
          <SundialsSolverOptions>
            <maxOrderAdvection>2</maxOrderAdvection>
          </SundialsSolverOptions>
          <NumberProcessors>1</NumberProcessors>
        </SolverTaskDescription>
        <MathOverrides>
          <Constant Name="Fluor_diffusionRate" ConstantArraySpec="1000">"1.0", "10.0"</Constant>
          <Constant Name="Kf_BindF">0.1</Constant>
          <Constant Name="Kr_BindF">0.1</Constant>
          <Constant Name="Kf_BindD">0.1</Constant>
          <Constant Name="Kr_BindD">0.1</Constant>
          <Constant Name="kbleach_BleachFree">10.0</Constant>
          <Constant Name="kbleach_BleachBound">10.0</Constant>
          <Constant Name="Dark_diffusionRate">Fluor_diffusionRate</Constant>
        </MathOverrides>
        <MeshSpecification>
          <Size X="256" Y="256" Z="90" />
        </MeshSpecification>
        <Version Name="2Photon Bleach w slow binding_2" KeyValue="250781331" BranchId="250432647" Archived="0" Date="03-Jan-2023 17:52:30" FromVersionable="false">
          <Owner Name="les" Identifier="6" />
          <GroupAccess Type="1" />
          <Annotation>cloned from '2Photon Bleach w slow binding_2' owned by user temp
cloned from 'Copy of 2Photon Bleach w slow binding' owned by user temp
cloned from '2Photon Bleach w slower binding' owned by user temp
cloned from '2Photon Bleach w binding_1' owned by user temp</Annotation>
        </Version>
      </Simulation>
      <Simulation Name="Widefield Bleach w slow binding_2">
        <Annotation>cloned from 'Widefield Bleach w slow binding_2' owned by user temp
cloned from 'Copy of Widefield Bleach w slow binding' owned by user temp
cloned from 'Widefield Bleach w slower binding' owned by user temp
cloned from 'Widefield Bleach w binding_1' owned by user temp</Annotation>
        <SolverTaskDescription TaskType="Unsteady" UseSymbolicJacobian="false" Solver="Sundials Stiff PDE Solver (Variable Time Step)">
          <TimeBound StartTime="0.0" EndTime="20.0" />
          <TimeStep DefaultTime="0.05" MinTime="0.0" MaxTime="0.1" />
          <ErrorTolerance Absolut="1.0E-9" Relative="1.0E-7" />
          <OutputOptions OutputTimeStep="0.5" />
          <SundialsSolverOptions>
            <maxOrderAdvection>2</maxOrderAdvection>
          </SundialsSolverOptions>
          <NumberProcessors>1</NumberProcessors>
        </SolverTaskDescription>
        <MathOverrides>
          <Constant Name="kbleach_BleachFree">10.0</Constant>
          <Constant Name="Kf_BindD">0.1</Constant>
          <Constant Name="kbleach_BleachBound">10.0</Constant>
          <Constant Name="duration" ConstantArraySpec="1000">"0.3", "3.0"</Constant>
          <Constant Name="Kr_BindF">0.1</Constant>
          <Constant Name="Kr_BindD">0.1</Constant>
          <Constant Name="Fluor_diffusionRate" ConstantArraySpec="1000">"1.0", "10.0"</Constant>
          <Constant Name="Dark_diffusionRate">Fluor_diffusionRate</Constant>
          <Constant Name="sigmaaxial">30.0</Constant>
          <Constant Name="Kf_BindF">0.1</Constant>
        </MathOverrides>
        <MeshSpecification>
          <Size X="256" Y="256" Z="90" />
        </MeshSpecification>
        <Version Name="Widefield Bleach w slow binding_2" KeyValue="250781333" BranchId="250432650" Archived="0" Date="03-Jan-2023 17:52:30" FromVersionable="false">
          <Owner Name="les" Identifier="6" />
          <GroupAccess Type="1" />
          <Annotation>cloned from 'Widefield Bleach w slow binding_2' owned by user temp
cloned from 'Copy of Widefield Bleach w slow binding' owned by user temp
cloned from 'Widefield Bleach w slower binding' owned by user temp
cloned from 'Widefield Bleach w binding_1' owned by user temp</Annotation>
        </Version>
      </Simulation>
      <SpatialObjects>
        <SpatialObject Name="vobj_ec0" Type="Volume" subVolume="ec" regionId="0">
          <QuantityCategoryList>
            <QuantityCategory Name="VolumeCentroid" Enabled="false" />
            <QuantityCategory Name="InteriorVelocity" Enabled="false" />
            <QuantityCategory Name="VolumeRegionSize" Enabled="true" />
          </QuantityCategoryList>
        </SpatialObject>
        <SpatialObject Name="vobj_cytosol1" Type="Volume" subVolume="cytosol" regionId="1">
          <QuantityCategoryList>
            <QuantityCategory Name="VolumeCentroid" Enabled="false" />
            <QuantityCategory Name="InteriorVelocity" Enabled="false" />
            <QuantityCategory Name="VolumeRegionSize" Enabled="true" />
          </QuantityCategoryList>
        </SpatialObject>
        <SpatialObject Name="vobj_Nucleus2" Type="Volume" subVolume="Nucleus" regionId="2">
          <QuantityCategoryList>
            <QuantityCategory Name="VolumeCentroid" Enabled="false" />
            <QuantityCategory Name="InteriorVelocity" Enabled="false" />
            <QuantityCategory Name="VolumeRegionSize" Enabled="true" />
          </QuantityCategoryList>
        </SpatialObject>
        <SpatialObject Name="sobj_cytosol1_ec0" Type="Surface" subVolumeInside="cytosol" regionIdInside="1" subVolumeOutside="ec" regionIdOutside="0">
          <QuantityCategoryList>
            <QuantityCategory Name="SurfaceNormal" Enabled="false" />
            <QuantityCategory Name="SurfaceVelocity" Enabled="false" />
            <QuantityCategory Name="DistanceToSurface" Enabled="false" />
            <QuantityCategory Name="DirectionToSurface" Enabled="false" />
            <QuantityCategory Name="SurfaceSize" Enabled="true" />
          </QuantityCategoryList>
        </SpatialObject>
        <SpatialObject Name="sobj_Nucleus2_cytosol1" Type="Surface" subVolumeInside="Nucleus" regionIdInside="2" subVolumeOutside="cytosol" regionIdOutside="1">
          <QuantityCategoryList>
            <QuantityCategory Name="SurfaceNormal" Enabled="false" />
            <QuantityCategory Name="SurfaceVelocity" Enabled="false" />
            <QuantityCategory Name="DistanceToSurface" Enabled="false" />
            <QuantityCategory Name="DirectionToSurface" Enabled="false" />
            <QuantityCategory Name="SurfaceSize" Enabled="true" />
          </QuantityCategoryList>
        </SpatialObject>
      </SpatialObjects>
      <Version Name="Convolved  Image-based center circular bleach" KeyValue="250781301" BranchId="250432598" Archived="0" Date="03-Jan-2023 17:52:29" FromVersionable="false">
        <Owner Name="les" Identifier="6" />
        <GroupAccess Type="1" />
        <Annotation>(copied from Image-based center circular bleach) (copied from Image-based center bleach) (copied from Spherical_Cell_Gaussian_Bleach)</Annotation>
      </Version>
      <MicroscopeMeasurement Name="fluor">
        <FluorescenceSpecies Name="Fluor" />
        <FluorescenceSpecies Name="FluorB" />
        <ConvolutionKernel Type="ProjectionZKernel" />
      </MicroscopeMeasurement>
    </SimulationSpec>
    <SimulationSpec Name="ProjectZ Convolved  Image-based center circular bleach" Stochastic="false" UseConcentration="true" RuleBased="false" MassConservationModelReduction="false" InsufficientIterations="false" InsufficientMaxMolecules="false" CharacteristicSize="0.2288695368448052">
      <NetworkConstraints RbmMaxIteration="1" RbmMaxMoleculesPerSpecies="10" RbmSpeciesLimit="800" RbmReactionsLimit="2500" />
      <Annotation>(copied from Convolved  Image-based center circular bleach) (copied from Image-based center circular bleach) (copied from Image-based center bleach) (copied from Spherical_Cell_Gaussian_Bleach)</Annotation>
      <Geometry Name="Site visit _Application0_20111127_695607844" Dimension="3">
        <Annotation>cloned from 'Site visit _Application0_20111127_1900085476' owned by user tutorial
cloned from 'Site visit _Application0_20111127_1900085476' owned by user ACowan
cloned from 'Site visit _Application0_20111127_215655064' owned by user Education
cloned from 'Site visit _Application0_20111127_215655064' owned by user ACowan
cloned from 'Site visit _Application0_20111127_192544' owned by user les
cloned from 'img_20110908_141412' owned by user liye
cloned from 'utahProcessed3_NucEdit1727034244' owned by user schaff
cloned from 'utahProcessed3_NucEdit' owned by user frm
NoName</Annotation>
        <Extent X="74.24" Y="74.24" Z="26.0" />
        <Origin X="0.0" Y="0.0" Z="0.0" />
        <Image Name="img_20111127_228540890">
          <Annotation>cloned from 'img_20111127_944930500' owned by user tutorial
cloned from 'img_20111127_944930500' owned by user ACowan
cloned from 'img_20111127_56863591' owned by user Education
cloned from 'img_20111127_56863591' owned by user ACowan
cloned from 'img_20111127_192543' owned by user les
cloned from 'img_20110908_141412' owned by user liye
cloned from 'utahProcessed3_NucEdit1727034244' owned by user schaff
cloned from 'utahProcessed3_NucEdit' owned by user frm
NoName</Annotation>
          <ImageData X="256" Y="256" Z="34" CompressedSize="20961">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</ImageData>
          <PixelClass Name="PixelClass1" ImagePixelValue="1" KeyValue="244335201" />
          <PixelClass Name="PixelClass2" ImagePixelValue="2" KeyValue="244335202" />
          <PixelClass Name="PixelClass3" ImagePixelValue="3" KeyValue="244335203" />
          <Version Name="img_20111127_228540890" KeyValue="244335195" BranchId="244335196" Archived="0" Date="04-Oct-2022 18:14:22" FromVersionable="false">
            <Owner Name="les" Identifier="6" />
            <GroupAccess Type="1" />
            <Annotation>cloned from 'img_20111127_944930500' owned by user tutorial
cloned from 'img_20111127_944930500' owned by user ACowan
cloned from 'img_20111127_56863591' owned by user Education
cloned from 'img_20111127_56863591' owned by user ACowan
cloned from 'img_20111127_192543' owned by user les
cloned from 'img_20110908_141412' owned by user liye
cloned from 'utahProcessed3_NucEdit1727034244' owned by user schaff
cloned from 'utahProcessed3_NucEdit' owned by user frm
NoName</Annotation>
          </Version>
        </Image>
        <SubVolume Name="ec" Handle="0" Type="Image" ImagePixelValue="1" KeyValue="250432858" />
        <SubVolume Name="cytosol" Handle="1" Type="Image" ImagePixelValue="2" KeyValue="250432859" />
        <SubVolume Name="Nucleus" Handle="2" Type="Image" ImagePixelValue="3" KeyValue="250432860" />
        <SurfaceClass Name="cytosol_ec_membrane" SubVolume1Ref="cytosol" SubVolume2Ref="ec" KeyValue="250432861" />
        <SurfaceClass Name="Nucleus_cytosol_membrane" SubVolume1Ref="Nucleus" SubVolume2Ref="cytosol" KeyValue="250432862" />
        <SurfaceDescription NumSamplesX="256" NumSamplesY="256" NumSamplesZ="34" CutoffFrequency="0.3">
          <VolumeRegion Name="ec0" RegionID="0" SubVolume="ec" Size="124712.10435961554" Unit="um3" />
          <VolumeRegion Name="cytosol1" RegionID="1" SubVolume="cytosol" Size="14891.899581611733" Unit="um3" />
          <VolumeRegion Name="Nucleus2" RegionID="2" SubVolume="Nucleus" Size="3697.013658772733" Unit="um3" />
          <MembraneRegion Name="membrane_ec0_cytosol1" VolumeRegion1="cytosol1" VolumeRegion2="ec0" Size="4738.640600365477" Unit="um2" />
          <MembraneRegion Name="membrane_cytosol1_Nucleus2" VolumeRegion1="Nucleus2" VolumeRegion2="cytosol1" Size="1406.7733692487282" Unit="um2" />
        </SurfaceDescription>
        <Version Name="Site visit _Application0_20111127_695607844" KeyValue="250432856" BranchId="244335205" Archived="0" Date="28-Dec-2022 16:23:56" FromVersionable="false">
          <Owner Name="les" Identifier="6" />
          <GroupAccess Type="1" />
          <Annotation>cloned from 'Site visit _Application0_20111127_1900085476' owned by user tutorial
cloned from 'Site visit _Application0_20111127_1900085476' owned by user ACowan
cloned from 'Site visit _Application0_20111127_215655064' owned by user Education
cloned from 'Site visit _Application0_20111127_215655064' owned by user ACowan
cloned from 'Site visit _Application0_20111127_192544' owned by user les
cloned from 'img_20110908_141412' owned by user liye
cloned from 'utahProcessed3_NucEdit1727034244' owned by user schaff
cloned from 'utahProcessed3_NucEdit' owned by user frm
NoName</Annotation>
        </Version>
      </Geometry>
      <GeometryContext>
        <FeatureMapping Feature="EC" GeometryClass="ec" SubVolume="ec" Size="50000.0" VolumePerUnitVolume="1.0">
          <BoundariesTypes Xm="Flux" Xp="Flux" Ym="Flux" Yp="Flux" Zm="Flux" Zp="Flux" />
        </FeatureMapping>
        <FeatureMapping Feature="NUC" GeometryClass="Nucleus" SubVolume="Nucleus" Size="50000.0" VolumePerUnitVolume="1.0">
          <BoundariesTypes Xm="Flux" Xp="Flux" Ym="Flux" Yp="Flux" Zm="Flux" Zp="Flux" />
        </FeatureMapping>
        <FeatureMapping Feature="CYT" GeometryClass="cytosol" SubVolume="cytosol" Size="50000.0" VolumePerUnitVolume="1.0">
          <BoundariesTypes Xm="Flux" Xp="Flux" Ym="Flux" Yp="Flux" Zm="Flux" Zp="Flux" />
        </FeatureMapping>
        <MembraneMapping Membrane="PM" Size="6563.0" AreaPerUnitArea="1.0" CalculateVoltage="false" SpecificCapacitance="1.0" InitialVoltage="0.0" GeometryClass="cytosol_ec_membrane">
          <BoundariesTypes Xm="Flux" Xp="Flux" Ym="Flux" Yp="Flux" Zm="Flux" Zp="Flux" />
        </MembraneMapping>
        <MembraneMapping Membrane="NM" Size="6563.0" AreaPerUnitArea="1.0" CalculateVoltage="false" SpecificCapacitance="1.0" InitialVoltage="0.0" GeometryClass="Nucleus_cytosol_membrane">
          <BoundariesTypes Xm="Flux" Xp="Flux" Ym="Flux" Yp="Flux" Zm="Flux" Zp="Flux" />
        </MembraneMapping>
      </GeometryContext>
      <ReactionContext>
        <LocalizedCompoundSpec LocalizedCompoundRef="Fluor" ForceConstant="false" WellMixed="false" ForceContinuous="false">
          <InitialConcentration>2.701562118716424</InitialConcentration>
          <Diffusion>10.0</Diffusion>
        </LocalizedCompoundSpec>
        <LocalizedCompoundSpec LocalizedCompoundRef="Dark" ForceConstant="false" WellMixed="false" ForceContinuous="false">
          <InitialConcentration>0.0</InitialConcentration>
          <Diffusion>10.0</Diffusion>
        </LocalizedCompoundSpec>
        <LocalizedCompoundSpec LocalizedCompoundRef="Binder" ForceConstant="false" WellMixed="false" ForceContinuous="false">
          <InitialConcentration>2.701562118716425</InitialConcentration>
          <Diffusion>0.0</Diffusion>
        </LocalizedCompoundSpec>
        <LocalizedCompoundSpec LocalizedCompoundRef="FluorB" ForceConstant="false" WellMixed="false" ForceContinuous="false">
          <InitialConcentration>7.2984378812835775</InitialConcentration>
          <Diffusion>0.0</Diffusion>
        </LocalizedCompoundSpec>
        <LocalizedCompoundSpec LocalizedCompoundRef="Laser" ForceConstant="false" WellMixed="false" ForceContinuous="false">
          <InitialConcentration>(exp( - (((z - 13.0) ^ 2.0) / (2.0 * (sigmaaxial ^ 2.0)))) * ((((x - 23.0) ^ 2.0) + ((y - 39.0) ^ 2.0)) &lt; 4.0))</InitialConcentration>
          <Diffusion>0.0</Diffusion>
        </LocalizedCompoundSpec>
        <LocalizedCompoundSpec LocalizedCompoundRef="DarkB" ForceConstant="false" WellMixed="false" ForceContinuous="false">
          <InitialConcentration>0.0</InitialConcentration>
          <Diffusion>0.0</Diffusion>
        </LocalizedCompoundSpec>
        <ReactionSpec ReactionStepRef="BindD" ReactionMapping="included" />
        <ReactionSpec ReactionStepRef="BindF" ReactionMapping="included" />
        <ReactionSpec ReactionStepRef="BleachFree" ReactionMapping="included" />
        <ReactionSpec ReactionStepRef="BleachBound" ReactionMapping="included" />
      </ReactionContext>
      <MathDescription Name="Copy of Convolved  Image-based center circular bleach_generated">
        <Constant Name="_F_">96485.3321</Constant>
        <Constant Name="_F_nmol_">9.64853321E-5</Constant>
        <Constant Name="_K_GHK_">1.0E-9</Constant>
        <Constant Name="_N_pmol_">6.02214179E11</Constant>
        <Constant Name="_PI_">3.141592653589793</Constant>
        <Constant Name="_R_">8314.46261815</Constant>
        <Constant Name="_T_">300.0</Constant>
        <Constant Name="AreaPerUnitArea_NM">1.0</Constant>
        <Constant Name="AreaPerUnitArea_PM">1.0</Constant>
        <Constant Name="Binder_init_uM">2.701562118716425</Constant>
        <Constant Name="BleachRadius">2.0</Constant>
        <Constant Name="Dark_diffusionRate">10.0</Constant>
        <Constant Name="Dark_init_uM">0.0</Constant>
        <Constant Name="DarkB_init_uM">0.0</Constant>
        <Constant Name="duration">1.0</Constant>
        <Constant Name="Fluor_diffusionRate">10.0</Constant>
        <Constant Name="Fluor_init_uM">2.701562118716424</Constant>
        <Constant Name="FluorB_init_uM">7.2984378812835775</Constant>
        <Constant Name="K_millivolts_per_volt">1000.0</Constant>
        <Constant Name="kbleach_BleachBound">1.0</Constant>
        <Constant Name="kbleach_BleachFree">1.0</Constant>
        <Constant Name="Kf_BindD">1.0</Constant>
        <Constant Name="Kf_BindF">1.0</Constant>
        <Constant Name="KMOLE">0.001660538783162726</Constant>
        <Constant Name="Kr_BindD">1.0</Constant>
        <Constant Name="Kr_BindF">1.0</Constant>
        <Constant Name="Kr_BleachBound">0.0</Constant>
        <Constant Name="Kr_BleachFree">0.0</Constant>
        <Constant Name="sigmaaxial">1.5</Constant>
        <Constant Name="sigmalateral">0.5</Constant>
        <Constant Name="start">1.0</Constant>
        <Constant Name="UnitFactor_molecules_um_neg_3_uM_neg_1">(1.0 * pow(KMOLE, - 1.0))</Constant>
        <Constant Name="Voltage_NM">0.0</Constant>
        <Constant Name="Voltage_PM">0.0</Constant>
        <Constant Name="VolumePerUnitVolume_CYT">1.0</Constant>
        <Constant Name="VolumePerUnitVolume_EC">1.0</Constant>
        <Constant Name="VolumePerUnitVolume_NUC">1.0</Constant>
        <VolumeVariable Name="Binder" Domain="cytosol" />
        <VolumeVariable Name="Dark" Domain="cytosol" />
        <VolumeVariable Name="DarkB" Domain="cytosol" />
        <VolumeVariable Name="Fluor" Domain="cytosol" />
        <VolumeVariable Name="FluorB" Domain="cytosol" />
        <VolumeVariable Name="Laser" Domain="cytosol" />
        <Function Name="J_BindD" Domain="cytosol">(((Kf_BindD * Dark) * Binder) - (Kr_BindD * DarkB))</Function>
        <Function Name="J_BindF" Domain="cytosol">(((Kf_BindF * Fluor) * Binder) - (Kr_BindF * FluorB))</Function>
        <Function Name="J_BleachBound" Domain="cytosol">((Kf_BleachBound * FluorB) - (Kr_BleachBound * DarkB))</Function>
        <Function Name="J_BleachFree" Domain="cytosol">((Kf_BleachFree * Fluor) - (Kr_BleachFree * Dark))</Function>
        <Function Name="Kf_BleachBound" Domain="cytosol">((kbleach_BleachBound * Laser) * (t &gt; start) * (t &lt; (start + duration)))</Function>
        <Function Name="Kf_BleachFree" Domain="cytosol">((kbleach_BleachFree * Laser) * (t &gt; start) * (t &lt; (start + duration)))</Function>
        <Function Name="Laser_init_uM" Domain="cytosol">(exp( - (((z - 13.0) ^ 2.0) / (2.0 * (sigmaaxial ^ 2.0)))) * ((((x - 23.0) ^ 2.0) + ((y - 39.0) ^ 2.0)) &lt; 4.0))</Function>
        <Function Name="Size_CYT" Domain="cytosol">(VolumePerUnitVolume_CYT * vcRegionVolume('cytosol'))</Function>
        <Function Name="Size_EC" Domain="ec">(VolumePerUnitVolume_EC * vcRegionVolume('ec'))</Function>
        <Function Name="Size_NM" Domain="Nucleus_cytosol_membrane">(AreaPerUnitArea_NM * vcRegionArea('Nucleus_cytosol_membrane'))</Function>
        <Function Name="Size_NUC" Domain="Nucleus">(VolumePerUnitVolume_NUC * vcRegionVolume('Nucleus'))</Function>
        <Function Name="Size_PM" Domain="cytosol_ec_membrane">(AreaPerUnitArea_PM * vcRegionArea('cytosol_ec_membrane'))</Function>
        <Function Name="sobj_cytosol1_ec0_size" Domain="cytosol_ec_membrane">vcRegionArea('cytosol_ec_membrane')</Function>
        <Function Name="sobj_Nucleus2_cytosol1_size" Domain="Nucleus_cytosol_membrane">vcRegionArea('Nucleus_cytosol_membrane')</Function>
        <Function Name="vobj_cytosol1_size" Domain="cytosol">vcRegionVolume('cytosol')</Function>
        <Function Name="vobj_ec0_size" Domain="ec">vcRegionVolume('ec')</Function>
        <Function Name="vobj_Nucleus2_size" Domain="Nucleus">vcRegionVolume('Nucleus')</Function>
        <CompartmentSubDomain Name="ec">
          <BoundaryType Boundary="Xm" Type="Flux" />
          <BoundaryType Boundary="Xp" Type="Flux" />
          <BoundaryType Boundary="Ym" Type="Flux" />
          <BoundaryType Boundary="Yp" Type="Flux" />
          <BoundaryType Boundary="Zm" Type="Flux" />
          <BoundaryType Boundary="Zp" Type="Flux" />
        </CompartmentSubDomain>
        <CompartmentSubDomain Name="cytosol">
          <BoundaryType Boundary="Xm" Type="Flux" />
          <BoundaryType Boundary="Xp" Type="Flux" />
          <BoundaryType Boundary="Ym" Type="Flux" />
          <BoundaryType Boundary="Yp" Type="Flux" />
          <BoundaryType Boundary="Zm" Type="Flux" />
          <BoundaryType Boundary="Zp" Type="Flux" />
          <OdeEquation Name="Binder" SolutionType="Unknown">
            <Rate>( - J_BindD - J_BindF)</Rate>
            <Initial>Binder_init_uM</Initial>
          </OdeEquation>
          <OdeEquation Name="FluorB" SolutionType="Unknown">
            <Rate>(J_BindF - J_BleachBound)</Rate>
            <Initial>FluorB_init_uM</Initial>
          </OdeEquation>
          <OdeEquation Name="Laser" SolutionType="Unknown">
            <Rate>0.0</Rate>
            <Initial>Laser_init_uM</Initial>
          </OdeEquation>
          <OdeEquation Name="DarkB" SolutionType="Unknown">
            <Rate>(J_BindD + J_BleachBound)</Rate>
            <Initial>DarkB_init_uM</Initial>
          </OdeEquation>
          <PdeEquation Name="Fluor" SolutionType="Unknown">
            <Rate>( - J_BindF - J_BleachFree)</Rate>
            <Diffusion>Fluor_diffusionRate</Diffusion>
            <Initial>Fluor_init_uM</Initial>
          </PdeEquation>
          <PdeEquation Name="Dark" SolutionType="Unknown">
            <Rate>( - J_BindD + J_BleachFree)</Rate>
            <Diffusion>Dark_diffusionRate</Diffusion>
            <Initial>Dark_init_uM</Initial>
          </PdeEquation>
        </CompartmentSubDomain>
        <CompartmentSubDomain Name="Nucleus">
          <BoundaryType Boundary="Xm" Type="Flux" />
          <BoundaryType Boundary="Xp" Type="Flux" />
          <BoundaryType Boundary="Ym" Type="Flux" />
          <BoundaryType Boundary="Yp" Type="Flux" />
          <BoundaryType Boundary="Zm" Type="Flux" />
          <BoundaryType Boundary="Zp" Type="Flux" />
        </CompartmentSubDomain>
        <MembraneSubDomain Name="cytosol_ec_membrane" InsideCompartment="cytosol" OutsideCompartment="ec">
          <BoundaryType Boundary="Xm" Type="Value" />
          <BoundaryType Boundary="Xp" Type="Value" />
          <BoundaryType Boundary="Ym" Type="Value" />
          <BoundaryType Boundary="Yp" Type="Value" />
          <BoundaryType Boundary="Zm" Type="Value" />
          <BoundaryType Boundary="Zp" Type="Value" />
          <JumpCondition Name="Fluor">
            <InFlux>0.0</InFlux>
            <OutFlux>0.0</OutFlux>
          </JumpCondition>
          <JumpCondition Name="Dark">
            <InFlux>0.0</InFlux>
            <OutFlux>0.0</OutFlux>
          </JumpCondition>
        </MembraneSubDomain>
        <MembraneSubDomain Name="Nucleus_cytosol_membrane" InsideCompartment="Nucleus" OutsideCompartment="cytosol">
          <BoundaryType Boundary="Xm" Type="Value" />
          <BoundaryType Boundary="Xp" Type="Value" />
          <BoundaryType Boundary="Ym" Type="Value" />
          <BoundaryType Boundary="Yp" Type="Value" />
          <BoundaryType Boundary="Zm" Type="Value" />
          <BoundaryType Boundary="Zp" Type="Value" />
          <JumpCondition Name="Fluor">
            <InFlux>0.0</InFlux>
            <OutFlux>0.0</OutFlux>
          </JumpCondition>
          <JumpCondition Name="Dark">
            <InFlux>0.0</InFlux>
            <OutFlux>0.0</OutFlux>
          </JumpCondition>
        </MembraneSubDomain>
        <Version Name="Copy of Convolved  Image-based center circular bleach_generated" KeyValue="250781141" BranchId="250432870" Archived="0" Date="03-Jan-2023 17:49:52" FromVersionable="false">
          <Owner Name="les" Identifier="6" />
          <GroupAccess Type="1" />
        </Version>
        <PostProcessing>
          <Projection Name="fluor">
            <Axis>z</Axis>
            <Operation>sum</Operation>
            <Function>(0.0 + (Fluor * UnitFactor_molecules_um_neg_3_uM_neg_1) + (FluorB * UnitFactor_molecules_um_neg_3_uM_neg_1))</Function>
          </Projection>
        </PostProcessing>
      </MathDescription>
      <OutputFunctions>
        <AnnotatedFunction Name="TotalF" ErrorString="" Domain="cytosol" FunctionType="Volume">(Fluor + FluorB)</AnnotatedFunction>
      </OutputFunctions>
      <Simulation Name="2Photon Bleach no binding_1_1">
        <Annotation>cloned from '2Photon Bleach no binding_1_1' owned by user temp
cloned from '2Photon Bleach no binding_1' owned by user temp
cloned from '2Photon Bleach_1' owned by user temp</Annotation>
        <SolverTaskDescription TaskType="Unsteady" UseSymbolicJacobian="false" Solver="Sundials Stiff PDE Solver (Variable Time Step)">
          <TimeBound StartTime="0.0" EndTime="20.0" />
          <TimeStep DefaultTime="0.05" MinTime="0.0" MaxTime="0.1" />
          <ErrorTolerance Absolut="1.0E-9" Relative="1.0E-7" />
          <OutputOptions OutputTimeStep="0.5" />
          <SundialsSolverOptions>
            <maxOrderAdvection>2</maxOrderAdvection>
          </SundialsSolverOptions>
          <NumberProcessors>1</NumberProcessors>
        </SolverTaskDescription>
        <MathOverrides>
          <Constant Name="Fluor_diffusionRate" ConstantArraySpec="1000">"1.0", "10.0"</Constant>
          <Constant Name="Binder_init_uM">0.0</Constant>
          <Constant Name="kbleach_BleachFree">10.0</Constant>
          <Constant Name="duration" ConstantArraySpec="1000">"0.3", "3.0"</Constant>
          <Constant Name="kbleach_BleachBound">10.0</Constant>
          <Constant Name="Dark_diffusionRate">Fluor_diffusionRate</Constant>
          <Constant Name="Fluor_init_uM">10.0</Constant>
          <Constant Name="FluorB_init_uM">0.0</Constant>
        </MathOverrides>
        <MeshSpecification>
          <Size X="256" Y="256" Z="90" />
        </MeshSpecification>
        <Version Name="2Photon Bleach no binding_1_1" KeyValue="250781178" BranchId="250432909" Archived="0" Date="03-Jan-2023 17:49:52" FromVersionable="false">
          <Owner Name="les" Identifier="6" />
          <GroupAccess Type="1" />
          <Annotation>cloned from '2Photon Bleach no binding_1_1' owned by user temp
cloned from '2Photon Bleach no binding_1' owned by user temp
cloned from '2Photon Bleach_1' owned by user temp</Annotation>
        </Version>
      </Simulation>
      <Simulation Name="Widefield Bleach no binding_1_1">
        <Annotation>cloned from 'Widefield Bleach no binding_1_1' owned by user temp
cloned from 'Widefield Bleach no binding_1' owned by user temp
cloned from 'Widefield Bleach_1' owned by user temp</Annotation>
        <SolverTaskDescription TaskType="Unsteady" UseSymbolicJacobian="false" Solver="Sundials Stiff PDE Solver (Variable Time Step)">
          <TimeBound StartTime="0.0" EndTime="20.0" />
          <TimeStep DefaultTime="0.05" MinTime="0.0" MaxTime="0.1" />
          <ErrorTolerance Absolut="1.0E-9" Relative="1.0E-7" />
          <OutputOptions OutputTimeStep="0.5" />
          <SundialsSolverOptions>
            <maxOrderAdvection>2</maxOrderAdvection>
          </SundialsSolverOptions>
          <NumberProcessors>1</NumberProcessors>
        </SolverTaskDescription>
        <MathOverrides>
          <Constant Name="kbleach_BleachFree">10.0</Constant>
          <Constant Name="kbleach_BleachBound">10.0</Constant>
          <Constant Name="duration" ConstantArraySpec="1000">"0.3", "3.0"</Constant>
          <Constant Name="Fluor_init_uM">10.0</Constant>
          <Constant Name="Fluor_diffusionRate" ConstantArraySpec="1000">"1.0", "10.0"</Constant>
          <Constant Name="Dark_diffusionRate">Fluor_diffusionRate</Constant>
          <Constant Name="sigmaaxial">30.0</Constant>
          <Constant Name="Binder_init_uM">0.0</Constant>
          <Constant Name="FluorB_init_uM">0.0</Constant>
        </MathOverrides>
        <MeshSpecification>
          <Size X="256" Y="256" Z="90" />
        </MeshSpecification>
        <Version Name="Widefield Bleach no binding_1_1" KeyValue="250781180" BranchId="250432912" Archived="0" Date="03-Jan-2023 17:49:52" FromVersionable="false">
          <Owner Name="les" Identifier="6" />
          <GroupAccess Type="1" />
          <Annotation>cloned from 'Widefield Bleach no binding_1_1' owned by user temp
cloned from 'Widefield Bleach no binding_1' owned by user temp
cloned from 'Widefield Bleach_1' owned by user temp</Annotation>
        </Version>
      </Simulation>
      <Simulation Name="2Photon Bleach w fast binding_2_1">
        <Annotation>cloned from '2Photon Bleach w fast binding_2_1' owned by user temp
cloned from '2Photon Bleach w fast binding_2' owned by user temp
cloned from '2Photon Bleach w binding_1' owned by user temp</Annotation>
        <SolverTaskDescription TaskType="Unsteady" UseSymbolicJacobian="false" Solver="Sundials Stiff PDE Solver (Variable Time Step)">
          <TimeBound StartTime="0.0" EndTime="20.0" />
          <TimeStep DefaultTime="0.05" MinTime="0.0" MaxTime="0.1" />
          <ErrorTolerance Absolut="1.0E-9" Relative="1.0E-7" />
          <OutputOptions OutputTimeStep="0.5" />
          <SundialsSolverOptions>
            <maxOrderAdvection>2</maxOrderAdvection>
          </SundialsSolverOptions>
          <NumberProcessors>1</NumberProcessors>
        </SolverTaskDescription>
        <MathOverrides>
          <Constant Name="Fluor_diffusionRate" ConstantArraySpec="1000">"1.0", "10.0"</Constant>
          <Constant Name="Kf_BindF">100.0</Constant>
          <Constant Name="Kr_BindF">100.0</Constant>
          <Constant Name="Kf_BindD">100.0</Constant>
          <Constant Name="Kr_BindD">100.0</Constant>
          <Constant Name="kbleach_BleachFree">10.0</Constant>
          <Constant Name="kbleach_BleachBound">10.0</Constant>
          <Constant Name="Dark_diffusionRate">Fluor_diffusionRate</Constant>
        </MathOverrides>
        <MeshSpecification>
          <Size X="256" Y="256" Z="90" />
        </MeshSpecification>
        <Version Name="2Photon Bleach w fast binding_2_1" KeyValue="250781182" BranchId="250432915" Archived="0" Date="03-Jan-2023 17:49:52" FromVersionable="false">
          <Owner Name="les" Identifier="6" />
          <GroupAccess Type="1" />
          <Annotation>cloned from '2Photon Bleach w fast binding_2_1' owned by user temp
cloned from '2Photon Bleach w fast binding_2' owned by user temp
cloned from '2Photon Bleach w binding_1' owned by user temp</Annotation>
        </Version>
      </Simulation>
      <Simulation Name="Widefield Bleach w fast  binding_2_1">
        <Annotation>cloned from 'Widefield Bleach w fast  binding_2_1' owned by user temp
cloned from 'Widefield Bleach w fast  binding_2' owned by user temp
cloned from 'Widefield Bleach w binding_1' owned by user temp</Annotation>
        <SolverTaskDescription TaskType="Unsteady" UseSymbolicJacobian="false" Solver="Sundials Stiff PDE Solver (Variable Time Step)">
          <TimeBound StartTime="0.0" EndTime="20.0" />
          <TimeStep DefaultTime="0.05" MinTime="0.0" MaxTime="0.1" />
          <ErrorTolerance Absolut="1.0E-9" Relative="1.0E-7" />
          <OutputOptions OutputTimeStep="0.5" />
          <SundialsSolverOptions>
            <maxOrderAdvection>2</maxOrderAdvection>
          </SundialsSolverOptions>
          <NumberProcessors>1</NumberProcessors>
        </SolverTaskDescription>
        <MathOverrides>
          <Constant Name="kbleach_BleachFree">10.0</Constant>
          <Constant Name="Kf_BindD">100.0</Constant>
          <Constant Name="kbleach_BleachBound">10.0</Constant>
          <Constant Name="duration" ConstantArraySpec="1000">"0.3", "3.0"</Constant>
          <Constant Name="Kr_BindF">100.0</Constant>
          <Constant Name="Kr_BindD">100.0</Constant>
          <Constant Name="Fluor_diffusionRate" ConstantArraySpec="1000">"1.0", "10.0"</Constant>
          <Constant Name="Dark_diffusionRate">Fluor_diffusionRate</Constant>
          <Constant Name="sigmaaxial">30.0</Constant>
          <Constant Name="Kf_BindF">100.0</Constant>
        </MathOverrides>
        <MeshSpecification>
          <Size X="256" Y="256" Z="90" />
        </MeshSpecification>
        <Version Name="Widefield Bleach w fast  binding_2_1" KeyValue="250781184" BranchId="250432918" Archived="0" Date="03-Jan-2023 17:49:52" FromVersionable="false">
          <Owner Name="les" Identifier="6" />
          <GroupAccess Type="1" />
          <Annotation>cloned from 'Widefield Bleach w fast  binding_2_1' owned by user temp
cloned from 'Widefield Bleach w fast  binding_2' owned by user temp
cloned from 'Widefield Bleach w binding_1' owned by user temp</Annotation>
        </Version>
      </Simulation>
      <Simulation Name="2Photon Bleach w default binding_2_1">
        <Annotation>cloned from '2Photon Bleach w default binding_2_1' owned by user temp
cloned from '2Photon Bleach w default binding_2' owned by user temp
cloned from '2Photon Bleach w slower binding' owned by user temp
cloned from '2Photon Bleach w binding_1' owned by user temp</Annotation>
        <SolverTaskDescription TaskType="Unsteady" UseSymbolicJacobian="false" Solver="Sundials Stiff PDE Solver (Variable Time Step)">
          <TimeBound StartTime="0.0" EndTime="20.0" />
          <TimeStep DefaultTime="0.05" MinTime="0.0" MaxTime="0.1" />
          <ErrorTolerance Absolut="1.0E-9" Relative="1.0E-7" />
          <OutputOptions OutputTimeStep="0.5" />
          <SundialsSolverOptions>
            <maxOrderAdvection>2</maxOrderAdvection>
          </SundialsSolverOptions>
          <NumberProcessors>1</NumberProcessors>
        </SolverTaskDescription>
        <MathOverrides>
          <Constant Name="Fluor_diffusionRate" ConstantArraySpec="1000">"1.0", "10.0"</Constant>
          <Constant Name="kbleach_BleachFree">10.0</Constant>
          <Constant Name="kbleach_BleachBound">10.0</Constant>
          <Constant Name="Dark_diffusionRate">Fluor_diffusionRate</Constant>
        </MathOverrides>
        <MeshSpecification>
          <Size X="256" Y="256" Z="90" />
        </MeshSpecification>
        <Version Name="2Photon Bleach w default binding_2_1" KeyValue="250781186" BranchId="250432921" Archived="0" Date="03-Jan-2023 17:49:52" FromVersionable="false">
          <Owner Name="les" Identifier="6" />
          <GroupAccess Type="1" />
          <Annotation>cloned from '2Photon Bleach w default binding_2_1' owned by user temp
cloned from '2Photon Bleach w default binding_2' owned by user temp
cloned from '2Photon Bleach w slower binding' owned by user temp
cloned from '2Photon Bleach w binding_1' owned by user temp</Annotation>
        </Version>
      </Simulation>
      <Simulation Name="Widefield Bleach w defalt binding_2_1">
        <Annotation>cloned from 'Widefield Bleach w defalt binding_2_1' owned by user temp
cloned from 'Widefield Bleach w defalt binding_2' owned by user temp
cloned from 'Widefield Bleach w slower binding' owned by user temp
cloned from 'Widefield Bleach w binding_1' owned by user temp</Annotation>
        <SolverTaskDescription TaskType="Unsteady" UseSymbolicJacobian="false" Solver="Sundials Stiff PDE Solver (Variable Time Step)">
          <TimeBound StartTime="0.0" EndTime="20.0" />
          <TimeStep DefaultTime="0.05" MinTime="0.0" MaxTime="0.1" />
          <ErrorTolerance Absolut="1.0E-9" Relative="1.0E-7" />
          <OutputOptions OutputTimeStep="0.5" />
          <SundialsSolverOptions>
            <maxOrderAdvection>2</maxOrderAdvection>
          </SundialsSolverOptions>
          <NumberProcessors>1</NumberProcessors>
        </SolverTaskDescription>
        <MathOverrides>
          <Constant Name="Fluor_diffusionRate" ConstantArraySpec="1000">"1.0", "10.0"</Constant>
          <Constant Name="sigmaaxial">30.0</Constant>
          <Constant Name="kbleach_BleachFree">10.0</Constant>
          <Constant Name="duration" ConstantArraySpec="1000">"0.3", "3.0"</Constant>
          <Constant Name="kbleach_BleachBound">10.0</Constant>
          <Constant Name="Dark_diffusionRate">Fluor_diffusionRate</Constant>
        </MathOverrides>
        <MeshSpecification>
          <Size X="256" Y="256" Z="90" />
        </MeshSpecification>
        <Version Name="Widefield Bleach w defalt binding_2_1" KeyValue="250781188" BranchId="250432924" Archived="0" Date="03-Jan-2023 17:49:52" FromVersionable="false">
          <Owner Name="les" Identifier="6" />
          <GroupAccess Type="1" />
          <Annotation>cloned from 'Widefield Bleach w defalt binding_2_1' owned by user temp
cloned from 'Widefield Bleach w defalt binding_2' owned by user temp
cloned from 'Widefield Bleach w slower binding' owned by user temp
cloned from 'Widefield Bleach w binding_1' owned by user temp</Annotation>
        </Version>
      </Simulation>
      <Simulation Name="2Photon Bleach w slow binding_2_1">
        <Annotation>cloned from '2Photon Bleach w slow binding_2_1' owned by user temp
cloned from '2Photon Bleach w slow binding_2' owned by user temp
cloned from 'Copy of 2Photon Bleach w slow binding' owned by user temp
cloned from '2Photon Bleach w slower binding' owned by user temp
cloned from '2Photon Bleach w binding_1' owned by user temp</Annotation>
        <SolverTaskDescription TaskType="Unsteady" UseSymbolicJacobian="false" Solver="Sundials Stiff PDE Solver (Variable Time Step)">
          <TimeBound StartTime="0.0" EndTime="20.0" />
          <TimeStep DefaultTime="0.05" MinTime="0.0" MaxTime="0.1" />
          <ErrorTolerance Absolut="1.0E-9" Relative="1.0E-7" />
          <OutputOptions OutputTimeStep="0.5" />
          <SundialsSolverOptions>
            <maxOrderAdvection>2</maxOrderAdvection>
          </SundialsSolverOptions>
          <NumberProcessors>1</NumberProcessors>
        </SolverTaskDescription>
        <MathOverrides>
          <Constant Name="Fluor_diffusionRate" ConstantArraySpec="1000">"1.0", "10.0"</Constant>
          <Constant Name="Kf_BindF">0.1</Constant>
          <Constant Name="Kr_BindF">0.1</Constant>
          <Constant Name="Kf_BindD">0.1</Constant>
          <Constant Name="Kr_BindD">0.1</Constant>
          <Constant Name="kbleach_BleachFree">10.0</Constant>
          <Constant Name="kbleach_BleachBound">10.0</Constant>
          <Constant Name="Dark_diffusionRate">Fluor_diffusionRate</Constant>
        </MathOverrides>
        <MeshSpecification>
          <Size X="256" Y="256" Z="90" />
        </MeshSpecification>
        <Version Name="2Photon Bleach w slow binding_2_1" KeyValue="250781190" BranchId="250432927" Archived="0" Date="03-Jan-2023 17:49:52" FromVersionable="false">
          <Owner Name="les" Identifier="6" />
          <GroupAccess Type="1" />
          <Annotation>cloned from '2Photon Bleach w slow binding_2_1' owned by user temp
cloned from '2Photon Bleach w slow binding_2' owned by user temp
cloned from 'Copy of 2Photon Bleach w slow binding' owned by user temp
cloned from '2Photon Bleach w slower binding' owned by user temp
cloned from '2Photon Bleach w binding_1' owned by user temp</Annotation>
        </Version>
      </Simulation>
      <Simulation Name="Widefield Bleach w slow binding_2_1">
        <Annotation>cloned from 'Widefield Bleach w slow binding_2_1' owned by user temp
cloned from 'Widefield Bleach w slow binding_2' owned by user temp
cloned from 'Copy of Widefield Bleach w slow binding' owned by user temp
cloned from 'Widefield Bleach w slower binding' owned by user temp
cloned from 'Widefield Bleach w binding_1' owned by user temp</Annotation>
        <SolverTaskDescription TaskType="Unsteady" UseSymbolicJacobian="false" Solver="Sundials Stiff PDE Solver (Variable Time Step)">
          <TimeBound StartTime="0.0" EndTime="20.0" />
          <TimeStep DefaultTime="0.05" MinTime="0.0" MaxTime="0.1" />
          <ErrorTolerance Absolut="1.0E-9" Relative="1.0E-7" />
          <OutputOptions OutputTimeStep="0.5" />
          <SundialsSolverOptions>
            <maxOrderAdvection>2</maxOrderAdvection>
          </SundialsSolverOptions>
          <NumberProcessors>1</NumberProcessors>
        </SolverTaskDescription>
        <MathOverrides>
          <Constant Name="kbleach_BleachFree">10.0</Constant>
          <Constant Name="Kf_BindD">0.1</Constant>
          <Constant Name="kbleach_BleachBound">10.0</Constant>
          <Constant Name="duration" ConstantArraySpec="1000">"0.3", "3.0"</Constant>
          <Constant Name="Kr_BindF">0.1</Constant>
          <Constant Name="Kr_BindD">0.1</Constant>
          <Constant Name="Fluor_diffusionRate" ConstantArraySpec="1000">"1.0", "10.0"</Constant>
          <Constant Name="Dark_diffusionRate">Fluor_diffusionRate</Constant>
          <Constant Name="sigmaaxial">30.0</Constant>
          <Constant Name="Kf_BindF">0.1</Constant>
        </MathOverrides>
        <MeshSpecification>
          <Size X="256" Y="256" Z="90" />
        </MeshSpecification>
        <Version Name="Widefield Bleach w slow binding_2_1" KeyValue="250781192" BranchId="250432930" Archived="0" Date="03-Jan-2023 17:49:52" FromVersionable="false">
          <Owner Name="les" Identifier="6" />
          <GroupAccess Type="1" />
          <Annotation>cloned from 'Widefield Bleach w slow binding_2_1' owned by user temp
cloned from 'Widefield Bleach w slow binding_2' owned by user temp
cloned from 'Copy of Widefield Bleach w slow binding' owned by user temp
cloned from 'Widefield Bleach w slower binding' owned by user temp
cloned from 'Widefield Bleach w binding_1' owned by user temp</Annotation>
        </Version>
      </Simulation>
      <SpatialObjects>
        <SpatialObject Name="vobj_ec0" Type="Volume" subVolume="ec" regionId="0">
          <QuantityCategoryList>
            <QuantityCategory Name="VolumeCentroid" Enabled="false" />
            <QuantityCategory Name="InteriorVelocity" Enabled="false" />
            <QuantityCategory Name="VolumeRegionSize" Enabled="true" />
          </QuantityCategoryList>
        </SpatialObject>
        <SpatialObject Name="vobj_cytosol1" Type="Volume" subVolume="cytosol" regionId="1">
          <QuantityCategoryList>
            <QuantityCategory Name="VolumeCentroid" Enabled="false" />
            <QuantityCategory Name="InteriorVelocity" Enabled="false" />
            <QuantityCategory Name="VolumeRegionSize" Enabled="true" />
          </QuantityCategoryList>
        </SpatialObject>
        <SpatialObject Name="vobj_Nucleus2" Type="Volume" subVolume="Nucleus" regionId="2">
          <QuantityCategoryList>
            <QuantityCategory Name="VolumeCentroid" Enabled="false" />
            <QuantityCategory Name="InteriorVelocity" Enabled="false" />
            <QuantityCategory Name="VolumeRegionSize" Enabled="true" />
          </QuantityCategoryList>
        </SpatialObject>
        <SpatialObject Name="sobj_cytosol1_ec0" Type="Surface" subVolumeInside="cytosol" regionIdInside="1" subVolumeOutside="ec" regionIdOutside="0">
          <QuantityCategoryList>
            <QuantityCategory Name="SurfaceNormal" Enabled="false" />
            <QuantityCategory Name="SurfaceVelocity" Enabled="false" />
            <QuantityCategory Name="DistanceToSurface" Enabled="false" />
            <QuantityCategory Name="DirectionToSurface" Enabled="false" />
            <QuantityCategory Name="SurfaceSize" Enabled="true" />
          </QuantityCategoryList>
        </SpatialObject>
        <SpatialObject Name="sobj_Nucleus2_cytosol1" Type="Surface" subVolumeInside="Nucleus" regionIdInside="2" subVolumeOutside="cytosol" regionIdOutside="1">
          <QuantityCategoryList>
            <QuantityCategory Name="SurfaceNormal" Enabled="false" />
            <QuantityCategory Name="SurfaceVelocity" Enabled="false" />
            <QuantityCategory Name="DistanceToSurface" Enabled="false" />
            <QuantityCategory Name="DirectionToSurface" Enabled="false" />
            <QuantityCategory Name="SurfaceSize" Enabled="true" />
          </QuantityCategoryList>
        </SpatialObject>
      </SpatialObjects>
      <Version Name="ProjectZ Convolved  Image-based center circular bleach" KeyValue="250781160" BranchId="250432890" Archived="0" Date="03-Jan-2023 17:49:52" FromVersionable="false">
        <Owner Name="les" Identifier="6" />
        <GroupAccess Type="1" />
        <Annotation>(copied from Convolved  Image-based center circular bleach) (copied from Image-based center circular bleach) (copied from Image-based center bleach) (copied from Spherical_Cell_Gaussian_Bleach)</Annotation>
      </Version>
      <MicroscopeMeasurement Name="fluor">
        <FluorescenceSpecies Name="Fluor" />
        <FluorescenceSpecies Name="FluorB" />
        <ConvolutionKernel Type="ProjectionZKernel" />
      </MicroscopeMeasurement>
    </SimulationSpec>
    <SimulationSpec Name="ProjectZ Convolved  Image-based half  bleach" Stochastic="false" UseConcentration="true" RuleBased="false" MassConservationModelReduction="false" InsufficientIterations="false" InsufficientMaxMolecules="false" CharacteristicSize="0.2288695368448052">
      <NetworkConstraints RbmMaxIteration="1" RbmMaxMoleculesPerSpecies="10" RbmSpeciesLimit="800" RbmReactionsLimit="2500" />
      <Annotation>(copied from ProjectZ Convolved  Image-based center circular bleach) (copied from Convolved  Image-based center circular bleach) (copied from Image-based center circular bleach) (copied from Image-based center bleach) (copied from Spherical_Cell_Gaussian_Bleach)</Annotation>
      <Geometry Name="Site visit _Application0_20111127_695607844" Dimension="3">
        <Annotation>cloned from 'Site visit _Application0_20111127_1900085476' owned by user tutorial
cloned from 'Site visit _Application0_20111127_1900085476' owned by user ACowan
cloned from 'Site visit _Application0_20111127_215655064' owned by user Education
cloned from 'Site visit _Application0_20111127_215655064' owned by user ACowan
cloned from 'Site visit _Application0_20111127_192544' owned by user les
cloned from 'img_20110908_141412' owned by user liye
cloned from 'utahProcessed3_NucEdit1727034244' owned by user schaff
cloned from 'utahProcessed3_NucEdit' owned by user frm
NoName</Annotation>
        <Extent X="74.24" Y="74.24" Z="26.0" />
        <Origin X="0.0" Y="0.0" Z="0.0" />
        <Image Name="img_20111127_228540890">
          <Annotation>cloned from 'img_20111127_944930500' owned by user tutorial
cloned from 'img_20111127_944930500' owned by user ACowan
cloned from 'img_20111127_56863591' owned by user Education
cloned from 'img_20111127_56863591' owned by user ACowan
cloned from 'img_20111127_192543' owned by user les
cloned from 'img_20110908_141412' owned by user liye
cloned from 'utahProcessed3_NucEdit1727034244' owned by user schaff
cloned from 'utahProcessed3_NucEdit' owned by user frm
NoName</Annotation>
          <ImageData X="256" Y="256" Z="34" CompressedSize="20961">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</ImageData>
          <PixelClass Name="PixelClass1" ImagePixelValue="1" KeyValue="244335201" />
          <PixelClass Name="PixelClass2" ImagePixelValue="2" KeyValue="244335202" />
          <PixelClass Name="PixelClass3" ImagePixelValue="3" KeyValue="244335203" />
          <Version Name="img_20111127_228540890" KeyValue="244335195" BranchId="244335196" Archived="0" Date="04-Oct-2022 18:14:22" FromVersionable="false">
            <Owner Name="les" Identifier="6" />
            <GroupAccess Type="1" />
            <Annotation>cloned from 'img_20111127_944930500' owned by user tutorial
cloned from 'img_20111127_944930500' owned by user ACowan
cloned from 'img_20111127_56863591' owned by user Education
cloned from 'img_20111127_56863591' owned by user ACowan
cloned from 'img_20111127_192543' owned by user les
cloned from 'img_20110908_141412' owned by user liye
cloned from 'utahProcessed3_NucEdit1727034244' owned by user schaff
cloned from 'utahProcessed3_NucEdit' owned by user frm
NoName</Annotation>
          </Version>
        </Image>
        <SubVolume Name="ec" Handle="0" Type="Image" ImagePixelValue="1" KeyValue="250781936" />
        <SubVolume Name="cytosol" Handle="1" Type="Image" ImagePixelValue="2" KeyValue="250781937" />
        <SubVolume Name="Nucleus" Handle="2" Type="Image" ImagePixelValue="3" KeyValue="250781938" />
        <SurfaceClass Name="cytosol_ec_membrane" SubVolume1Ref="cytosol" SubVolume2Ref="ec" KeyValue="250781939" />
        <SurfaceClass Name="Nucleus_cytosol_membrane" SubVolume1Ref="Nucleus" SubVolume2Ref="cytosol" KeyValue="250781940" />
        <SurfaceDescription NumSamplesX="256" NumSamplesY="256" NumSamplesZ="34" CutoffFrequency="0.3">
          <VolumeRegion Name="ec0" RegionID="0" SubVolume="ec" Size="124712.10435961554" Unit="um3" />
          <VolumeRegion Name="cytosol1" RegionID="1" SubVolume="cytosol" Size="14891.899581611733" Unit="um3" />
          <VolumeRegion Name="Nucleus2" RegionID="2" SubVolume="Nucleus" Size="3697.013658772733" Unit="um3" />
          <MembraneRegion Name="membrane_ec0_cytosol1" VolumeRegion1="cytosol1" VolumeRegion2="ec0" Size="4738.640600365477" Unit="um2" />
          <MembraneRegion Name="membrane_cytosol1_Nucleus2" VolumeRegion1="Nucleus2" VolumeRegion2="cytosol1" Size="1406.7733692487282" Unit="um2" />
        </SurfaceDescription>
        <Version Name="Site visit _Application0_20111127_695607844" KeyValue="250781934" BranchId="244335205" Archived="0" Date="03-Jan-2023 18:05:50" FromVersionable="false">
          <Owner Name="les" Identifier="6" />
          <GroupAccess Type="1" />
          <Annotation>cloned from 'Site visit _Application0_20111127_1900085476' owned by user tutorial
cloned from 'Site visit _Application0_20111127_1900085476' owned by user ACowan
cloned from 'Site visit _Application0_20111127_215655064' owned by user Education
cloned from 'Site visit _Application0_20111127_215655064' owned by user ACowan
cloned from 'Site visit _Application0_20111127_192544' owned by user les
cloned from 'img_20110908_141412' owned by user liye
cloned from 'utahProcessed3_NucEdit1727034244' owned by user schaff
cloned from 'utahProcessed3_NucEdit' owned by user frm
NoName</Annotation>
        </Version>
      </Geometry>
      <GeometryContext>
        <FeatureMapping Feature="EC" GeometryClass="ec" SubVolume="ec" Size="50000.0" VolumePerUnitVolume="1.0">
          <BoundariesTypes Xm="Flux" Xp="Flux" Ym="Flux" Yp="Flux" Zm="Flux" Zp="Flux" />
        </FeatureMapping>
        <FeatureMapping Feature="NUC" GeometryClass="Nucleus" SubVolume="Nucleus" Size="50000.0" VolumePerUnitVolume="1.0">
          <BoundariesTypes Xm="Flux" Xp="Flux" Ym="Flux" Yp="Flux" Zm="Flux" Zp="Flux" />
        </FeatureMapping>
        <FeatureMapping Feature="CYT" GeometryClass="cytosol" SubVolume="cytosol" Size="50000.0" VolumePerUnitVolume="1.0">
          <BoundariesTypes Xm="Flux" Xp="Flux" Ym="Flux" Yp="Flux" Zm="Flux" Zp="Flux" />
        </FeatureMapping>
        <MembraneMapping Membrane="PM" Size="6563.0" AreaPerUnitArea="1.0" CalculateVoltage="false" SpecificCapacitance="1.0" InitialVoltage="0.0" GeometryClass="cytosol_ec_membrane">
          <BoundariesTypes Xm="Flux" Xp="Flux" Ym="Flux" Yp="Flux" Zm="Flux" Zp="Flux" />
        </MembraneMapping>
        <MembraneMapping Membrane="NM" Size="6563.0" AreaPerUnitArea="1.0" CalculateVoltage="false" SpecificCapacitance="1.0" InitialVoltage="0.0" GeometryClass="Nucleus_cytosol_membrane">
          <BoundariesTypes Xm="Flux" Xp="Flux" Ym="Flux" Yp="Flux" Zm="Flux" Zp="Flux" />
        </MembraneMapping>
      </GeometryContext>
      <ReactionContext>
        <LocalizedCompoundSpec LocalizedCompoundRef="Fluor" ForceConstant="false" WellMixed="false" ForceContinuous="false">
          <InitialConcentration>2.701562118716424</InitialConcentration>
          <Diffusion>10.0</Diffusion>
        </LocalizedCompoundSpec>
        <LocalizedCompoundSpec LocalizedCompoundRef="Dark" ForceConstant="false" WellMixed="false" ForceContinuous="false">
          <InitialConcentration>0.0</InitialConcentration>
          <Diffusion>10.0</Diffusion>
        </LocalizedCompoundSpec>
        <LocalizedCompoundSpec LocalizedCompoundRef="Binder" ForceConstant="false" WellMixed="false" ForceContinuous="false">
          <InitialConcentration>2.701562118716425</InitialConcentration>
          <Diffusion>0.0</Diffusion>
        </LocalizedCompoundSpec>
        <LocalizedCompoundSpec LocalizedCompoundRef="FluorB" ForceConstant="false" WellMixed="false" ForceContinuous="false">
          <InitialConcentration>7.2984378812835775</InitialConcentration>
          <Diffusion>0.0</Diffusion>
        </LocalizedCompoundSpec>
        <LocalizedCompoundSpec LocalizedCompoundRef="Laser" ForceConstant="false" WellMixed="false" ForceContinuous="false">
          <InitialConcentration>(exp( - (((z - 13.0) ^ 2.0) / (2.0 * (sigmaaxial ^ 2.0)))) * (y &lt; 39.0))</InitialConcentration>
          <Diffusion>0.0</Diffusion>
        </LocalizedCompoundSpec>
        <LocalizedCompoundSpec LocalizedCompoundRef="DarkB" ForceConstant="false" WellMixed="false" ForceContinuous="false">
          <InitialConcentration>0.0</InitialConcentration>
          <Diffusion>0.0</Diffusion>
        </LocalizedCompoundSpec>
        <ReactionSpec ReactionStepRef="BindD" ReactionMapping="included" />
        <ReactionSpec ReactionStepRef="BindF" ReactionMapping="included" />
        <ReactionSpec ReactionStepRef="BleachFree" ReactionMapping="included" />
        <ReactionSpec ReactionStepRef="BleachBound" ReactionMapping="included" />
      </ReactionContext>
      <MathDescription Name="Copy of ProjectZ Convolved  Image-based center circular bleach_generated">
        <Constant Name="_F_">96485.3321</Constant>
        <Constant Name="_F_nmol_">9.64853321E-5</Constant>
        <Constant Name="_K_GHK_">1.0E-9</Constant>
        <Constant Name="_N_pmol_">6.02214179E11</Constant>
        <Constant Name="_PI_">3.141592653589793</Constant>
        <Constant Name="_R_">8314.46261815</Constant>
        <Constant Name="_T_">300.0</Constant>
        <Constant Name="AreaPerUnitArea_NM">1.0</Constant>
        <Constant Name="AreaPerUnitArea_PM">1.0</Constant>
        <Constant Name="Binder_init_uM">2.701562118716425</Constant>
        <Constant Name="BleachRadius">2.0</Constant>
        <Constant Name="Dark_diffusionRate">10.0</Constant>
        <Constant Name="Dark_init_uM">0.0</Constant>
        <Constant Name="DarkB_init_uM">0.0</Constant>
        <Constant Name="duration">1.0</Constant>
        <Constant Name="Fluor_diffusionRate">10.0</Constant>
        <Constant Name="Fluor_init_uM">2.701562118716424</Constant>
        <Constant Name="FluorB_init_uM">7.2984378812835775</Constant>
        <Constant Name="K_millivolts_per_volt">1000.0</Constant>
        <Constant Name="kbleach_BleachBound">1.0</Constant>
        <Constant Name="kbleach_BleachFree">1.0</Constant>
        <Constant Name="Kf_BindD">1.0</Constant>
        <Constant Name="Kf_BindF">1.0</Constant>
        <Constant Name="KMOLE">0.001660538783162726</Constant>
        <Constant Name="Kr_BindD">1.0</Constant>
        <Constant Name="Kr_BindF">1.0</Constant>
        <Constant Name="Kr_BleachBound">0.0</Constant>
        <Constant Name="Kr_BleachFree">0.0</Constant>
        <Constant Name="sigmaaxial">1.5</Constant>
        <Constant Name="sigmalateral">0.5</Constant>
        <Constant Name="start">1.0</Constant>
        <Constant Name="UnitFactor_molecules_um_neg_3_uM_neg_1">(1.0 * pow(KMOLE, - 1.0))</Constant>
        <Constant Name="Voltage_NM">0.0</Constant>
        <Constant Name="Voltage_PM">0.0</Constant>
        <Constant Name="VolumePerUnitVolume_CYT">1.0</Constant>
        <Constant Name="VolumePerUnitVolume_EC">1.0</Constant>
        <Constant Name="VolumePerUnitVolume_NUC">1.0</Constant>
        <VolumeVariable Name="Binder" Domain="cytosol" />
        <VolumeVariable Name="Dark" Domain="cytosol" />
        <VolumeVariable Name="DarkB" Domain="cytosol" />
        <VolumeVariable Name="Fluor" Domain="cytosol" />
        <VolumeVariable Name="FluorB" Domain="cytosol" />
        <VolumeVariable Name="Laser" Domain="cytosol" />
        <Function Name="J_BindD" Domain="cytosol">(((Kf_BindD * Dark) * Binder) - (Kr_BindD * DarkB))</Function>
        <Function Name="J_BindF" Domain="cytosol">(((Kf_BindF * Fluor) * Binder) - (Kr_BindF * FluorB))</Function>
        <Function Name="J_BleachBound" Domain="cytosol">((Kf_BleachBound * FluorB) - (Kr_BleachBound * DarkB))</Function>
        <Function Name="J_BleachFree" Domain="cytosol">((Kf_BleachFree * Fluor) - (Kr_BleachFree * Dark))</Function>
        <Function Name="Kf_BleachBound" Domain="cytosol">((kbleach_BleachBound * Laser) * (t &gt; start) * (t &lt; (start + duration)))</Function>
        <Function Name="Kf_BleachFree" Domain="cytosol">((kbleach_BleachFree * Laser) * (t &gt; start) * (t &lt; (start + duration)))</Function>
        <Function Name="Laser_init_uM" Domain="cytosol">(exp( - (((z - 13.0) ^ 2.0) / (2.0 * (sigmaaxial ^ 2.0)))) * (y &lt; 39.0))</Function>
        <Function Name="Size_CYT" Domain="cytosol">(VolumePerUnitVolume_CYT * vcRegionVolume('cytosol'))</Function>
        <Function Name="Size_EC" Domain="ec">(VolumePerUnitVolume_EC * vcRegionVolume('ec'))</Function>
        <Function Name="Size_NM" Domain="Nucleus_cytosol_membrane">(AreaPerUnitArea_NM * vcRegionArea('Nucleus_cytosol_membrane'))</Function>
        <Function Name="Size_NUC" Domain="Nucleus">(VolumePerUnitVolume_NUC * vcRegionVolume('Nucleus'))</Function>
        <Function Name="Size_PM" Domain="cytosol_ec_membrane">(AreaPerUnitArea_PM * vcRegionArea('cytosol_ec_membrane'))</Function>
        <Function Name="sobj_cytosol1_ec0_size" Domain="cytosol_ec_membrane">vcRegionArea('cytosol_ec_membrane')</Function>
        <Function Name="sobj_Nucleus2_cytosol1_size" Domain="Nucleus_cytosol_membrane">vcRegionArea('Nucleus_cytosol_membrane')</Function>
        <Function Name="vobj_cytosol1_size" Domain="cytosol">vcRegionVolume('cytosol')</Function>
        <Function Name="vobj_ec0_size" Domain="ec">vcRegionVolume('ec')</Function>
        <Function Name="vobj_Nucleus2_size" Domain="Nucleus">vcRegionVolume('Nucleus')</Function>
        <CompartmentSubDomain Name="ec">
          <BoundaryType Boundary="Xm" Type="Flux" />
          <BoundaryType Boundary="Xp" Type="Flux" />
          <BoundaryType Boundary="Ym" Type="Flux" />
          <BoundaryType Boundary="Yp" Type="Flux" />
          <BoundaryType Boundary="Zm" Type="Flux" />
          <BoundaryType Boundary="Zp" Type="Flux" />
        </CompartmentSubDomain>
        <CompartmentSubDomain Name="cytosol">
          <BoundaryType Boundary="Xm" Type="Flux" />
          <BoundaryType Boundary="Xp" Type="Flux" />
          <BoundaryType Boundary="Ym" Type="Flux" />
          <BoundaryType Boundary="Yp" Type="Flux" />
          <BoundaryType Boundary="Zm" Type="Flux" />
          <BoundaryType Boundary="Zp" Type="Flux" />
          <OdeEquation Name="Binder" SolutionType="Unknown">
            <Rate>( - J_BindD - J_BindF)</Rate>
            <Initial>Binder_init_uM</Initial>
          </OdeEquation>
          <OdeEquation Name="FluorB" SolutionType="Unknown">
            <Rate>(J_BindF - J_BleachBound)</Rate>
            <Initial>FluorB_init_uM</Initial>
          </OdeEquation>
          <OdeEquation Name="Laser" SolutionType="Unknown">
            <Rate>0.0</Rate>
            <Initial>Laser_init_uM</Initial>
          </OdeEquation>
          <OdeEquation Name="DarkB" SolutionType="Unknown">
            <Rate>(J_BindD + J_BleachBound)</Rate>
            <Initial>DarkB_init_uM</Initial>
          </OdeEquation>
          <PdeEquation Name="Fluor" SolutionType="Unknown">
            <Rate>( - J_BindF - J_BleachFree)</Rate>
            <Diffusion>Fluor_diffusionRate</Diffusion>
            <Initial>Fluor_init_uM</Initial>
          </PdeEquation>
          <PdeEquation Name="Dark" SolutionType="Unknown">
            <Rate>( - J_BindD + J_BleachFree)</Rate>
            <Diffusion>Dark_diffusionRate</Diffusion>
            <Initial>Dark_init_uM</Initial>
          </PdeEquation>
        </CompartmentSubDomain>
        <CompartmentSubDomain Name="Nucleus">
          <BoundaryType Boundary="Xm" Type="Flux" />
          <BoundaryType Boundary="Xp" Type="Flux" />
          <BoundaryType Boundary="Ym" Type="Flux" />
          <BoundaryType Boundary="Yp" Type="Flux" />
          <BoundaryType Boundary="Zm" Type="Flux" />
          <BoundaryType Boundary="Zp" Type="Flux" />
        </CompartmentSubDomain>
        <MembraneSubDomain Name="cytosol_ec_membrane" InsideCompartment="cytosol" OutsideCompartment="ec">
          <BoundaryType Boundary="Xm" Type="Value" />
          <BoundaryType Boundary="Xp" Type="Value" />
          <BoundaryType Boundary="Ym" Type="Value" />
          <BoundaryType Boundary="Yp" Type="Value" />
          <BoundaryType Boundary="Zm" Type="Value" />
          <BoundaryType Boundary="Zp" Type="Value" />
          <JumpCondition Name="Fluor">
            <InFlux>0.0</InFlux>
            <OutFlux>0.0</OutFlux>
          </JumpCondition>
          <JumpCondition Name="Dark">
            <InFlux>0.0</InFlux>
            <OutFlux>0.0</OutFlux>
          </JumpCondition>
        </MembraneSubDomain>
        <MembraneSubDomain Name="Nucleus_cytosol_membrane" InsideCompartment="Nucleus" OutsideCompartment="cytosol">
          <BoundaryType Boundary="Xm" Type="Value" />
          <BoundaryType Boundary="Xp" Type="Value" />
          <BoundaryType Boundary="Ym" Type="Value" />
          <BoundaryType Boundary="Yp" Type="Value" />
          <BoundaryType Boundary="Zm" Type="Value" />
          <BoundaryType Boundary="Zp" Type="Value" />
          <JumpCondition Name="Fluor">
            <InFlux>0.0</InFlux>
            <OutFlux>0.0</OutFlux>
          </JumpCondition>
          <JumpCondition Name="Dark">
            <InFlux>0.0</InFlux>
            <OutFlux>0.0</OutFlux>
          </JumpCondition>
        </MembraneSubDomain>
        <Version Name="Copy of ProjectZ Convolved  Image-based center circular bleach_generated" KeyValue="250789750" BranchId="250781948" Archived="0" Date="03-Jan-2023 21:36:12" FromVersionable="false">
          <Owner Name="les" Identifier="6" />
          <GroupAccess Type="1" />
        </Version>
        <PostProcessing>
          <Projection Name="fluor">
            <Axis>z</Axis>
            <Operation>sum</Operation>
            <Function>(0.0 + (Fluor * UnitFactor_molecules_um_neg_3_uM_neg_1) + (FluorB * UnitFactor_molecules_um_neg_3_uM_neg_1))</Function>
          </Projection>
        </PostProcessing>
      </MathDescription>
      <OutputFunctions>
        <AnnotatedFunction Name="TotalF" ErrorString="" Domain="cytosol" FunctionType="Volume">(Fluor + FluorB)</AnnotatedFunction>
      </OutputFunctions>
      <Simulation Name="Widefield Bleach no binding_1_1_1">
        <Annotation>cloned from 'Widefield Bleach no binding_1_1_1' owned by user temp
cloned from 'Widefield Bleach no binding_1_1' owned by user temp
cloned from 'Widefield Bleach no binding_1' owned by user temp
cloned from 'Widefield Bleach_1' owned by user temp</Annotation>
        <SolverTaskDescription TaskType="Unsteady" UseSymbolicJacobian="false" Solver="Sundials Stiff PDE Solver (Variable Time Step)">
          <TimeBound StartTime="0.0" EndTime="20.0" />
          <TimeStep DefaultTime="0.05" MinTime="0.0" MaxTime="0.1" />
          <ErrorTolerance Absolut="1.0E-9" Relative="1.0E-7" />
          <OutputOptions OutputTimeStep="0.5" />
          <SundialsSolverOptions>
            <maxOrderAdvection>2</maxOrderAdvection>
          </SundialsSolverOptions>
          <NumberProcessors>1</NumberProcessors>
        </SolverTaskDescription>
        <MathOverrides>
          <Constant Name="kbleach_BleachFree">10.0</Constant>
          <Constant Name="kbleach_BleachBound">10.0</Constant>
          <Constant Name="duration" ConstantArraySpec="1000">"0.3", "3.0"</Constant>
          <Constant Name="Fluor_init_uM">10.0</Constant>
          <Constant Name="Fluor_diffusionRate" ConstantArraySpec="1000">"1.0", "10.0"</Constant>
          <Constant Name="Dark_diffusionRate">Fluor_diffusionRate</Constant>
          <Constant Name="sigmaaxial">30.0</Constant>
          <Constant Name="Binder_init_uM">0.0</Constant>
          <Constant Name="FluorB_init_uM">0.0</Constant>
        </MathOverrides>
        <MeshSpecification>
          <Size X="256" Y="256" Z="90" />
        </MeshSpecification>
        <Version Name="Widefield Bleach no binding_1_1_1" KeyValue="250789770" BranchId="250781971" Archived="0" Date="03-Jan-2023 21:36:13" FromVersionable="false">
          <Owner Name="les" Identifier="6" />
          <GroupAccess Type="1" />
          <Annotation>cloned from 'Widefield Bleach no binding_1_1_1' owned by user temp
cloned from 'Widefield Bleach no binding_1_1' owned by user temp
cloned from 'Widefield Bleach no binding_1' owned by user temp
cloned from 'Widefield Bleach_1' owned by user temp</Annotation>
        </Version>
      </Simulation>
      <Simulation Name="Widefield Bleach w fast  binding_2_1_1">
        <Annotation>cloned from 'Widefield Bleach w fast  binding_2_1_1' owned by user temp
cloned from 'Widefield Bleach w fast  binding_2_1' owned by user temp
cloned from 'Widefield Bleach w fast  binding_2' owned by user temp
cloned from 'Widefield Bleach w binding_1' owned by user temp</Annotation>
        <SolverTaskDescription TaskType="Unsteady" UseSymbolicJacobian="false" Solver="Sundials Stiff PDE Solver (Variable Time Step)">
          <TimeBound StartTime="0.0" EndTime="20.0" />
          <TimeStep DefaultTime="0.05" MinTime="0.0" MaxTime="0.1" />
          <ErrorTolerance Absolut="1.0E-9" Relative="1.0E-7" />
          <OutputOptions OutputTimeStep="0.5" />
          <SundialsSolverOptions>
            <maxOrderAdvection>2</maxOrderAdvection>
          </SundialsSolverOptions>
          <NumberProcessors>1</NumberProcessors>
        </SolverTaskDescription>
        <MathOverrides>
          <Constant Name="kbleach_BleachFree">10.0</Constant>
          <Constant Name="Kf_BindD">100.0</Constant>
          <Constant Name="kbleach_BleachBound">10.0</Constant>
          <Constant Name="duration" ConstantArraySpec="1000">"0.3", "3.0"</Constant>
          <Constant Name="Kr_BindF">100.0</Constant>
          <Constant Name="Kr_BindD">100.0</Constant>
          <Constant Name="Fluor_diffusionRate" ConstantArraySpec="1000">"1.0", "10.0"</Constant>
          <Constant Name="Dark_diffusionRate">Fluor_diffusionRate</Constant>
          <Constant Name="sigmaaxial">30.0</Constant>
          <Constant Name="Kf_BindF">100.0</Constant>
        </MathOverrides>
        <MeshSpecification>
          <Size X="256" Y="256" Z="90" />
        </MeshSpecification>
        <Version Name="Widefield Bleach w fast  binding_2_1_1" KeyValue="250789772" BranchId="250781974" Archived="0" Date="03-Jan-2023 21:36:13" FromVersionable="false">
          <Owner Name="les" Identifier="6" />
          <GroupAccess Type="1" />
          <Annotation>cloned from 'Widefield Bleach w fast  binding_2_1_1' owned by user temp
cloned from 'Widefield Bleach w fast  binding_2_1' owned by user temp
cloned from 'Widefield Bleach w fast  binding_2' owned by user temp
cloned from 'Widefield Bleach w binding_1' owned by user temp</Annotation>
        </Version>
      </Simulation>
      <Simulation Name="Widefield Bleach w defalt binding_2_1_1">
        <Annotation>cloned from 'Widefield Bleach w defalt binding_2_1_1' owned by user temp
cloned from 'Widefield Bleach w defalt binding_2_1' owned by user temp
cloned from 'Widefield Bleach w defalt binding_2' owned by user temp
cloned from 'Widefield Bleach w slower binding' owned by user temp
cloned from 'Widefield Bleach w binding_1' owned by user temp</Annotation>
        <SolverTaskDescription TaskType="Unsteady" UseSymbolicJacobian="false" Solver="Sundials Stiff PDE Solver (Variable Time Step)">
          <TimeBound StartTime="0.0" EndTime="20.0" />
          <TimeStep DefaultTime="0.05" MinTime="0.0" MaxTime="0.1" />
          <ErrorTolerance Absolut="1.0E-9" Relative="1.0E-7" />
          <OutputOptions OutputTimeStep="0.5" />
          <SundialsSolverOptions>
            <maxOrderAdvection>2</maxOrderAdvection>
          </SundialsSolverOptions>
          <NumberProcessors>1</NumberProcessors>
        </SolverTaskDescription>
        <MathOverrides>
          <Constant Name="Fluor_diffusionRate" ConstantArraySpec="1000">"1.0", "10.0"</Constant>
          <Constant Name="sigmaaxial">30.0</Constant>
          <Constant Name="kbleach_BleachFree">10.0</Constant>
          <Constant Name="duration" ConstantArraySpec="1000">"0.3", "3.0"</Constant>
          <Constant Name="kbleach_BleachBound">10.0</Constant>
          <Constant Name="Dark_diffusionRate">Fluor_diffusionRate</Constant>
        </MathOverrides>
        <MeshSpecification>
          <Size X="256" Y="256" Z="90" />
        </MeshSpecification>
        <Version Name="Widefield Bleach w defalt binding_2_1_1" KeyValue="250789774" BranchId="250781977" Archived="0" Date="03-Jan-2023 21:36:13" FromVersionable="false">
          <Owner Name="les" Identifier="6" />
          <GroupAccess Type="1" />
          <Annotation>cloned from 'Widefield Bleach w defalt binding_2_1_1' owned by user temp
cloned from 'Widefield Bleach w defalt binding_2_1' owned by user temp
cloned from 'Widefield Bleach w defalt binding_2' owned by user temp
cloned from 'Widefield Bleach w slower binding' owned by user temp
cloned from 'Widefield Bleach w binding_1' owned by user temp</Annotation>
        </Version>
      </Simulation>
      <Simulation Name="Widefield Bleach w slow binding_2_1_1">
        <Annotation>cloned from 'Widefield Bleach w slow binding_2_1_1' owned by user temp
cloned from 'Widefield Bleach w slow binding_2_1' owned by user temp
cloned from 'Widefield Bleach w slow binding_2' owned by user temp
cloned from 'Copy of Widefield Bleach w slow binding' owned by user temp
cloned from 'Widefield Bleach w slower binding' owned by user temp
cloned from 'Widefield Bleach w binding_1' owned by user temp</Annotation>
        <SolverTaskDescription TaskType="Unsteady" UseSymbolicJacobian="false" Solver="Sundials Stiff PDE Solver (Variable Time Step)">
          <TimeBound StartTime="0.0" EndTime="20.0" />
          <TimeStep DefaultTime="0.05" MinTime="0.0" MaxTime="0.1" />
          <ErrorTolerance Absolut="1.0E-9" Relative="1.0E-7" />
          <OutputOptions OutputTimeStep="0.5" />
          <SundialsSolverOptions>
            <maxOrderAdvection>2</maxOrderAdvection>
          </SundialsSolverOptions>
          <NumberProcessors>1</NumberProcessors>
        </SolverTaskDescription>
        <MathOverrides>
          <Constant Name="kbleach_BleachFree">10.0</Constant>
          <Constant Name="Kf_BindD">0.1</Constant>
          <Constant Name="kbleach_BleachBound">10.0</Constant>
          <Constant Name="duration" ConstantArraySpec="1000">"0.3", "3.0"</Constant>
          <Constant Name="Kr_BindF">0.1</Constant>
          <Constant Name="Kr_BindD">0.1</Constant>
          <Constant Name="Fluor_diffusionRate" ConstantArraySpec="1000">"1.0", "10.0"</Constant>
          <Constant Name="Dark_diffusionRate">Fluor_diffusionRate</Constant>
          <Constant Name="sigmaaxial">30.0</Constant>
          <Constant Name="Kf_BindF">0.1</Constant>
        </MathOverrides>
        <MeshSpecification>
          <Size X="256" Y="256" Z="90" />
        </MeshSpecification>
        <Version Name="Widefield Bleach w slow binding_2_1_1" KeyValue="250789776" BranchId="250781980" Archived="0" Date="03-Jan-2023 21:36:13" FromVersionable="false">
          <Owner Name="les" Identifier="6" />
          <GroupAccess Type="1" />
          <Annotation>cloned from 'Widefield Bleach w slow binding_2_1_1' owned by user temp
cloned from 'Widefield Bleach w slow binding_2_1' owned by user temp
cloned from 'Widefield Bleach w slow binding_2' owned by user temp
cloned from 'Copy of Widefield Bleach w slow binding' owned by user temp
cloned from 'Widefield Bleach w slower binding' owned by user temp
cloned from 'Widefield Bleach w binding_1' owned by user temp</Annotation>
        </Version>
      </Simulation>
      <SpatialObjects>
        <SpatialObject Name="vobj_ec0" Type="Volume" subVolume="ec" regionId="0">
          <QuantityCategoryList>
            <QuantityCategory Name="VolumeCentroid" Enabled="false" />
            <QuantityCategory Name="InteriorVelocity" Enabled="false" />
            <QuantityCategory Name="VolumeRegionSize" Enabled="true" />
          </QuantityCategoryList>
        </SpatialObject>
        <SpatialObject Name="vobj_cytosol1" Type="Volume" subVolume="cytosol" regionId="1">
          <QuantityCategoryList>
            <QuantityCategory Name="VolumeCentroid" Enabled="false" />
            <QuantityCategory Name="InteriorVelocity" Enabled="false" />
            <QuantityCategory Name="VolumeRegionSize" Enabled="true" />
          </QuantityCategoryList>
        </SpatialObject>
        <SpatialObject Name="vobj_Nucleus2" Type="Volume" subVolume="Nucleus" regionId="2">
          <QuantityCategoryList>
            <QuantityCategory Name="VolumeCentroid" Enabled="false" />
            <QuantityCategory Name="InteriorVelocity" Enabled="false" />
            <QuantityCategory Name="VolumeRegionSize" Enabled="true" />
          </QuantityCategoryList>
        </SpatialObject>
        <SpatialObject Name="sobj_cytosol1_ec0" Type="Surface" subVolumeInside="cytosol" regionIdInside="1" subVolumeOutside="ec" regionIdOutside="0">
          <QuantityCategoryList>
            <QuantityCategory Name="SurfaceNormal" Enabled="false" />
            <QuantityCategory Name="SurfaceVelocity" Enabled="false" />
            <QuantityCategory Name="DistanceToSurface" Enabled="false" />
            <QuantityCategory Name="DirectionToSurface" Enabled="false" />
            <QuantityCategory Name="SurfaceSize" Enabled="true" />
          </QuantityCategoryList>
        </SpatialObject>
        <SpatialObject Name="sobj_Nucleus2_cytosol1" Type="Surface" subVolumeInside="Nucleus" regionIdInside="2" subVolumeOutside="cytosol" regionIdOutside="1">
          <QuantityCategoryList>
            <QuantityCategory Name="SurfaceNormal" Enabled="false" />
            <QuantityCategory Name="SurfaceVelocity" Enabled="false" />
            <QuantityCategory Name="DistanceToSurface" Enabled="false" />
            <QuantityCategory Name="DirectionToSurface" Enabled="false" />
            <QuantityCategory Name="SurfaceSize" Enabled="true" />
          </QuantityCategoryList>
        </SpatialObject>
      </SpatialObjects>
      <Version Name="ProjectZ Convolved  Image-based half  bleach" KeyValue="251965773" BranchId="251965774" Archived="0" Date="28-Jan-2023 17:18:32" FromVersionable="false">
        <Owner Name="les" Identifier="6" />
        <GroupAccess Type="1" />
        <Annotation>(copied from ProjectZ Convolved  Image-based center circular bleach) (copied from Convolved  Image-based center circular bleach) (copied from Image-based center circular bleach) (copied from Image-based center bleach) (copied from Spherical_Cell_Gaussian_Bleach)</Annotation>
      </Version>
      <MicroscopeMeasurement Name="fluor">
        <FluorescenceSpecies Name="FluorB" />
        <FluorescenceSpecies Name="Fluor" />
        <ConvolutionKernel Type="ProjectionZKernel" />
      </MicroscopeMeasurement>
    </SimulationSpec>
    <SimulationSpec Name="Non spatial to determine SS - vary Kd" Stochastic="false" UseConcentration="true" RuleBased="false" MassConservationModelReduction="false" InsufficientIterations="false" InsufficientMaxMolecules="false" CharacteristicSize="0.2288695368448052">
      <NetworkConstraints RbmMaxIteration="1" RbmMaxMoleculesPerSpecies="10" RbmSpeciesLimit="800" RbmReactionsLimit="2500" />
      <Annotation>(copied from Non spatial to determine SS) (copied from  Image-based center circular bleach) (copied from Image-based center bleach) (copied from Spherical_Cell_Gaussian_Bleach)</Annotation>
      <Geometry Name="nonspatial267681593" Dimension="0">
        <Extent X="10.0" Y="10.0" Z="10.0" />
        <Origin X="0.0" Y="0.0" Z="0.0" />
        <SubVolume Name="Compartment" Handle="0" Type="Compartmental" KeyValue="251965769" />
        <Version Name="nonspatial267681593" KeyValue="251965765" BranchId="251965766" Archived="0" Date="28-Jan-2023 17:18:32" FromVersionable="false">
          <Owner Name="les" Identifier="6" />
          <GroupAccess Type="1" />
        </Version>
      </Geometry>
      <GeometryContext>
        <FeatureMapping Feature="EC" GeometryClass="Compartment" SubVolume="Compartment" Size="(1.0 * 124712.10435961554)">
          <BoundariesTypes Xm="Flux" Xp="Flux" Ym="Flux" Yp="Flux" Zm="Flux" Zp="Flux" />
        </FeatureMapping>
        <FeatureMapping Feature="NUC" GeometryClass="Compartment" SubVolume="Compartment" Size="(1.0 * 3697.013658772733)">
          <BoundariesTypes Xm="Flux" Xp="Flux" Ym="Flux" Yp="Flux" Zm="Flux" Zp="Flux" />
        </FeatureMapping>
        <FeatureMapping Feature="CYT" GeometryClass="Compartment" SubVolume="Compartment" Size="(1.0 * 14891.899581611733)">
          <BoundariesTypes Xm="Flux" Xp="Flux" Ym="Flux" Yp="Flux" Zm="Flux" Zp="Flux" />
        </FeatureMapping>
        <MembraneMapping Membrane="PM" Size="(1.0 * 4738.640600365477)" CalculateVoltage="false" SpecificCapacitance="1.0" InitialVoltage="0.0" GeometryClass="Compartment">
          <BoundariesTypes Xm="Flux" Xp="Flux" Ym="Flux" Yp="Flux" Zm="Flux" Zp="Flux" />
        </MembraneMapping>
        <MembraneMapping Membrane="NM" Size="(1.0 * 1406.7733692487282)" CalculateVoltage="false" SpecificCapacitance="1.0" InitialVoltage="0.0" GeometryClass="Compartment">
          <BoundariesTypes Xm="Flux" Xp="Flux" Ym="Flux" Yp="Flux" Zm="Flux" Zp="Flux" />
        </MembraneMapping>
      </GeometryContext>
      <ReactionContext>
        <LocalizedCompoundSpec LocalizedCompoundRef="Fluor" ForceConstant="false" WellMixed="false" ForceContinuous="false">
          <InitialConcentration>10.0</InitialConcentration>
          <Diffusion>0.0</Diffusion>
        </LocalizedCompoundSpec>
        <LocalizedCompoundSpec LocalizedCompoundRef="Dark" ForceConstant="false" WellMixed="false" ForceContinuous="false">
          <InitialConcentration>0.0</InitialConcentration>
          <Diffusion>0.0</Diffusion>
        </LocalizedCompoundSpec>
        <LocalizedCompoundSpec LocalizedCompoundRef="Binder" ForceConstant="false" WellMixed="false" ForceContinuous="false">
          <InitialConcentration>10.0</InitialConcentration>
          <Diffusion>0.0</Diffusion>
        </LocalizedCompoundSpec>
        <LocalizedCompoundSpec LocalizedCompoundRef="FluorB" ForceConstant="false" WellMixed="false" ForceContinuous="false">
          <InitialConcentration>0.0</InitialConcentration>
          <Diffusion>0.0</Diffusion>
        </LocalizedCompoundSpec>
        <LocalizedCompoundSpec LocalizedCompoundRef="Laser" ForceConstant="false" WellMixed="false" ForceContinuous="false">
          <InitialConcentration>0.0</InitialConcentration>
          <Diffusion>0.0</Diffusion>
        </LocalizedCompoundSpec>
        <LocalizedCompoundSpec LocalizedCompoundRef="DarkB" ForceConstant="false" WellMixed="false" ForceContinuous="false">
          <InitialConcentration>0.0</InitialConcentration>
          <Diffusion>0.0</Diffusion>
        </LocalizedCompoundSpec>
        <ReactionSpec ReactionStepRef="BindD" ReactionMapping="included" />
        <ReactionSpec ReactionStepRef="BindF" ReactionMapping="included" />
        <ReactionSpec ReactionStepRef="BleachFree" ReactionMapping="included" />
        <ReactionSpec ReactionStepRef="BleachBound" ReactionMapping="included" />
      </ReactionContext>
      <MathDescription Name="Copy of Non spatial to determine SS_generated">
        <Constant Name="_F_">96485.3321</Constant>
        <Constant Name="_F_nmol_">9.64853321E-5</Constant>
        <Constant Name="_K_GHK_">1.0E-9</Constant>
        <Constant Name="_N_pmol_">6.02214179E11</Constant>
        <Constant Name="_PI_">3.141592653589793</Constant>
        <Constant Name="_R_">8314.46261815</Constant>
        <Constant Name="_T_">300.0</Constant>
        <Constant Name="Binder_init_uM">10.0</Constant>
        <Constant Name="BleachRadius">2.0</Constant>
        <Constant Name="Dark_init_uM">0.0</Constant>
        <Constant Name="DarkB_init_uM">0.0</Constant>
        <Constant Name="duration">1.0</Constant>
        <Constant Name="Fluor_init_uM">10.0</Constant>
        <Constant Name="FluorB_init_uM">0.0</Constant>
        <Constant Name="K_millivolts_per_volt">1000.0</Constant>
        <Constant Name="kbleach_BleachBound">1.0</Constant>
        <Constant Name="kbleach_BleachFree">1.0</Constant>
        <Constant Name="Kf_BindD">1.0</Constant>
        <Constant Name="Kf_BindF">1.0</Constant>
        <Constant Name="KMOLE">0.001660538783162726</Constant>
        <Constant Name="Kr_BindD">1.0</Constant>
        <Constant Name="Kr_BindF">1.0</Constant>
        <Constant Name="Kr_BleachBound">0.0</Constant>
        <Constant Name="Kr_BleachFree">0.0</Constant>
        <Constant Name="Laser_init_uM">0.0</Constant>
        <Constant Name="sigmaaxial">1.5</Constant>
        <Constant Name="sigmalateral">0.5</Constant>
        <Constant Name="start">1.0</Constant>
        <Constant Name="Voltage_NM">0.0</Constant>
        <Constant Name="Voltage_PM">0.0</Constant>
        <VolumeVariable Name="Binder" Domain="Compartment" />
        <VolumeVariable Name="Dark" Domain="Compartment" />
        <VolumeVariable Name="DarkB" Domain="Compartment" />
        <VolumeVariable Name="Fluor" Domain="Compartment" />
        <VolumeVariable Name="FluorB" Domain="Compartment" />
        <VolumeVariable Name="Laser" Domain="Compartment" />
        <Function Name="J_BindD" Domain="Compartment">(((Kf_BindD * Dark) * Binder) - (Kr_BindD * DarkB))</Function>
        <Function Name="J_BindF" Domain="Compartment">(((Kf_BindF * Fluor) * Binder) - (Kr_BindF * FluorB))</Function>
        <Function Name="J_BleachBound" Domain="Compartment">((Kf_BleachBound * FluorB) - (Kr_BleachBound * DarkB))</Function>
        <Function Name="J_BleachFree" Domain="Compartment">((Kf_BleachFree * Fluor) - (Kr_BleachFree * Dark))</Function>
        <Function Name="Kf_BleachBound" Domain="Compartment">((kbleach_BleachBound * Laser) * (t &gt; start) * (t &lt; (start + duration)))</Function>
        <Function Name="Kf_BleachFree" Domain="Compartment">((kbleach_BleachFree * Laser) * (t &gt; start) * (t &lt; (start + duration)))</Function>
        <Function Name="Size_CYT" Domain="Compartment">(1.0 * 14891.899581611733)</Function>
        <Function Name="Size_EC" Domain="Compartment">(1.0 * 124712.10435961554)</Function>
        <Function Name="Size_NM" Domain="Compartment">(1.0 * 1406.7733692487282)</Function>
        <Function Name="Size_NUC" Domain="Compartment">(1.0 * 3697.013658772733)</Function>
        <Function Name="Size_PM" Domain="Compartment">(1.0 * 4738.640600365477)</Function>
        <CompartmentSubDomain Name="Compartment">
          <BoundaryType Boundary="Xm" Type="Value" />
          <BoundaryType Boundary="Xp" Type="Value" />
          <BoundaryType Boundary="Ym" Type="Value" />
          <BoundaryType Boundary="Yp" Type="Value" />
          <BoundaryType Boundary="Zm" Type="Value" />
          <BoundaryType Boundary="Zp" Type="Value" />
          <OdeEquation Name="Fluor" SolutionType="Unknown">
            <Rate>( - J_BindF - J_BleachFree)</Rate>
            <Initial>Fluor_init_uM</Initial>
          </OdeEquation>
          <OdeEquation Name="Dark" SolutionType="Unknown">
            <Rate>( - J_BindD + J_BleachFree)</Rate>
            <Initial>Dark_init_uM</Initial>
          </OdeEquation>
          <OdeEquation Name="Binder" SolutionType="Unknown">
            <Rate>( - J_BindD - J_BindF)</Rate>
            <Initial>Binder_init_uM</Initial>
          </OdeEquation>
          <OdeEquation Name="FluorB" SolutionType="Unknown">
            <Rate>(J_BindF - J_BleachBound)</Rate>
            <Initial>FluorB_init_uM</Initial>
          </OdeEquation>
          <OdeEquation Name="Laser" SolutionType="Unknown">
            <Rate>0.0</Rate>
            <Initial>Laser_init_uM</Initial>
          </OdeEquation>
          <OdeEquation Name="DarkB" SolutionType="Unknown">
            <Rate>(J_BindD + J_BleachBound)</Rate>
            <Initial>DarkB_init_uM</Initial>
          </OdeEquation>
        </CompartmentSubDomain>
        <Version Name="Copy of Non spatial to determine SS_generated" KeyValue="251965770" BranchId="251965771" Archived="0" Date="28-Jan-2023 17:18:32" FromVersionable="false">
          <Owner Name="les" Identifier="6" />
          <GroupAccess Type="1" />
        </Version>
      </MathDescription>
      <Simulation Name="Kd=1">
        <Annotation>cloned from 'Kd=1' owned by user temp
cloned from 'Simulation0' owned by user temp</Annotation>
        <SolverTaskDescription TaskType="Unsteady" UseSymbolicJacobian="false" Solver="Combined Stiff Solver (IDA/CVODE)">
          <TimeBound StartTime="0.0" EndTime="20.0" />
          <TimeStep DefaultTime="0.1" MinTime="1.0E-8" MaxTime="1.0" />
          <ErrorTolerance Absolut="1.0E-9" Relative="1.0E-9" />
          <OutputOptions KeepEvery="1" KeepAtMost="1000" />
          <NumberProcessors>1</NumberProcessors>
        </SolverTaskDescription>
        <MathOverrides />
        <Version Name="Kd=1" KeyValue="251965812" BranchId="251965813" Archived="0" Date="28-Jan-2023 17:18:33" FromVersionable="false">
          <Owner Name="les" Identifier="6" />
          <GroupAccess Type="1" />
          <Annotation>cloned from 'Kd=1' owned by user temp
cloned from 'Simulation0' owned by user temp</Annotation>
        </Version>
      </Simulation>
      <Simulation Name=" Kd=10">
        <Annotation>cloned from ' Kd=10' owned by user temp
cloned from 'Simulation0' owned by user temp</Annotation>
        <SolverTaskDescription TaskType="Unsteady" UseSymbolicJacobian="false" Solver="Combined Stiff Solver (IDA/CVODE)">
          <TimeBound StartTime="0.0" EndTime="20.0" />
          <TimeStep DefaultTime="0.1" MinTime="1.0E-8" MaxTime="1.0" />
          <ErrorTolerance Absolut="1.0E-9" Relative="1.0E-9" />
          <OutputOptions KeepEvery="1" KeepAtMost="1000" />
          <NumberProcessors>1</NumberProcessors>
        </SolverTaskDescription>
        <MathOverrides>
          <Constant Name="Kr_BindF">10.0</Constant>
          <Constant Name="Kr_BindD">10.0</Constant>
        </MathOverrides>
        <Version Name=" Kd=10" KeyValue="251965815" BranchId="251965816" Archived="0" Date="28-Jan-2023 17:18:33" FromVersionable="false">
          <Owner Name="les" Identifier="6" />
          <GroupAccess Type="1" />
          <Annotation>cloned from ' Kd=10' owned by user temp
cloned from 'Simulation0' owned by user temp</Annotation>
        </Version>
      </Simulation>
      <Simulation Name="Kd=0_1">
        <Annotation>cloned from 'Kd=0_1' owned by user temp
cloned from 'Simulation0' owned by user temp</Annotation>
        <SolverTaskDescription TaskType="Unsteady" UseSymbolicJacobian="false" Solver="Combined Stiff Solver (IDA/CVODE)">
          <TimeBound StartTime="0.0" EndTime="20.0" />
          <TimeStep DefaultTime="0.1" MinTime="1.0E-8" MaxTime="1.0" />
          <ErrorTolerance Absolut="1.0E-9" Relative="1.0E-9" />
          <OutputOptions KeepEvery="1" KeepAtMost="1000" />
          <NumberProcessors>1</NumberProcessors>
        </SolverTaskDescription>
        <MathOverrides>
          <Constant Name="Kr_BindF">0.1</Constant>
          <Constant Name="Kr_BindD">0.1</Constant>
        </MathOverrides>
        <Version Name="Kd=0_1" KeyValue="251965818" BranchId="251965819" Archived="0" Date="28-Jan-2023 17:18:33" FromVersionable="false">
          <Owner Name="les" Identifier="6" />
          <GroupAccess Type="1" />
          <Annotation>cloned from 'Kd=0_1' owned by user temp
cloned from 'Simulation0' owned by user temp</Annotation>
        </Version>
      </Simulation>
      <Simulation Name="Kd=0_01">
        <Annotation>cloned from 'Kd=0_01' owned by user temp
cloned from 'Simulation0' owned by user temp</Annotation>
        <SolverTaskDescription TaskType="Unsteady" UseSymbolicJacobian="false" Solver="Combined Stiff Solver (IDA/CVODE)">
          <TimeBound StartTime="0.0" EndTime="20.0" />
          <TimeStep DefaultTime="0.1" MinTime="1.0E-8" MaxTime="1.0" />
          <ErrorTolerance Absolut="1.0E-9" Relative="1.0E-9" />
          <OutputOptions KeepEvery="1" KeepAtMost="1000" />
          <NumberProcessors>1</NumberProcessors>
        </SolverTaskDescription>
        <MathOverrides>
          <Constant Name="Kr_BindF">0.01</Constant>
          <Constant Name="Kr_BindD">0.01</Constant>
        </MathOverrides>
        <Version Name="Kd=0_01" KeyValue="251965821" BranchId="251965822" Archived="0" Date="28-Jan-2023 17:18:33" FromVersionable="false">
          <Owner Name="les" Identifier="6" />
          <GroupAccess Type="1" />
          <Annotation>cloned from 'Kd=0_01' owned by user temp
cloned from 'Simulation0' owned by user temp</Annotation>
        </Version>
      </Simulation>
      <Version Name="Non spatial to determine SS - vary Kd" KeyValue="251965794" BranchId="251965795" Archived="0" Date="28-Jan-2023 17:18:33" FromVersionable="false">
        <Owner Name="les" Identifier="6" />
        <GroupAccess Type="1" />
        <Annotation>(copied from Non spatial to determine SS) (copied from  Image-based center circular bleach) (copied from Image-based center bleach) (copied from Spherical_Cell_Gaussian_Bleach)</Annotation>
      </Version>
      <MicroscopeMeasurement Name="fluor">
        <ConvolutionKernel Type="ProjectionZKernel" />
      </MicroscopeMeasurement>
    </SimulationSpec>
    <SimulationSpec Name="ProjectZ Convolved  Image-based center circular bleach vary Kd" Stochastic="false" UseConcentration="true" RuleBased="false" MassConservationModelReduction="false" InsufficientIterations="false" InsufficientMaxMolecules="false" CharacteristicSize="0.2288695368448052">
      <NetworkConstraints RbmMaxIteration="1" RbmMaxMoleculesPerSpecies="10" RbmSpeciesLimit="800" RbmReactionsLimit="2500" />
      <Annotation>(copied from ProjectZ Convolved  Image-based center circular bleach) (copied from Convolved  Image-based center circular bleach) (copied from Image-based center circular bleach) (copied from Image-based center bleach) (copied from Spherical_Cell_Gaussian_Bleach)</Annotation>
      <Geometry Name="Site visit _Application0_20111127_695607844" Dimension="3">
        <Annotation>cloned from 'Site visit _Application0_20111127_1900085476' owned by user tutorial
cloned from 'Site visit _Application0_20111127_1900085476' owned by user ACowan
cloned from 'Site visit _Application0_20111127_215655064' owned by user Education
cloned from 'Site visit _Application0_20111127_215655064' owned by user ACowan
cloned from 'Site visit _Application0_20111127_192544' owned by user les
cloned from 'img_20110908_141412' owned by user liye
cloned from 'utahProcessed3_NucEdit1727034244' owned by user schaff
cloned from 'utahProcessed3_NucEdit' owned by user frm
NoName</Annotation>
        <Extent X="74.24" Y="74.24" Z="26.0" />
        <Origin X="0.0" Y="0.0" Z="0.0" />
        <Image Name="img_20111127_228540890">
          <Annotation>cloned from 'img_20111127_944930500' owned by user tutorial
cloned from 'img_20111127_944930500' owned by user ACowan
cloned from 'img_20111127_56863591' owned by user Education
cloned from 'img_20111127_56863591' owned by user ACowan
cloned from 'img_20111127_192543' owned by user les
cloned from 'img_20110908_141412' owned by user liye
cloned from 'utahProcessed3_NucEdit1727034244' owned by user schaff
cloned from 'utahProcessed3_NucEdit' owned by user frm
NoName</Annotation>
          <ImageData X="256" Y="256" Z="34" CompressedSize="20961">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</ImageData>
          <PixelClass Name="PixelClass1" ImagePixelValue="1" KeyValue="244335201" />
          <PixelClass Name="PixelClass2" ImagePixelValue="2" KeyValue="244335202" />
          <PixelClass Name="PixelClass3" ImagePixelValue="3" KeyValue="244335203" />
          <Version Name="img_20111127_228540890" KeyValue="244335195" BranchId="244335196" Archived="0" Date="04-Oct-2022 18:14:22" FromVersionable="false">
            <Owner Name="les" Identifier="6" />
            <GroupAccess Type="1" />
            <Annotation>cloned from 'img_20111127_944930500' owned by user tutorial
cloned from 'img_20111127_944930500' owned by user ACowan
cloned from 'img_20111127_56863591' owned by user Education
cloned from 'img_20111127_56863591' owned by user ACowan
cloned from 'img_20111127_192543' owned by user les
cloned from 'img_20110908_141412' owned by user liye
cloned from 'utahProcessed3_NucEdit1727034244' owned by user schaff
cloned from 'utahProcessed3_NucEdit' owned by user frm
NoName</Annotation>
          </Version>
        </Image>
        <SubVolume Name="ec" Handle="0" Type="Image" ImagePixelValue="1" KeyValue="251966485" />
        <SubVolume Name="cytosol" Handle="1" Type="Image" ImagePixelValue="2" KeyValue="251966486" />
        <SubVolume Name="Nucleus" Handle="2" Type="Image" ImagePixelValue="3" KeyValue="251966487" />
        <SurfaceClass Name="cytosol_ec_membrane" SubVolume1Ref="cytosol" SubVolume2Ref="ec" KeyValue="251966488" />
        <SurfaceClass Name="Nucleus_cytosol_membrane" SubVolume1Ref="Nucleus" SubVolume2Ref="cytosol" KeyValue="251966489" />
        <SurfaceDescription NumSamplesX="256" NumSamplesY="256" NumSamplesZ="34" CutoffFrequency="0.3">
          <VolumeRegion Name="ec0" RegionID="0" SubVolume="ec" Size="124712.10435961554" Unit="um3" />
          <VolumeRegion Name="cytosol1" RegionID="1" SubVolume="cytosol" Size="14891.899581611733" Unit="um3" />
          <VolumeRegion Name="Nucleus2" RegionID="2" SubVolume="Nucleus" Size="3697.013658772733" Unit="um3" />
          <MembraneRegion Name="membrane_ec0_cytosol1" VolumeRegion1="cytosol1" VolumeRegion2="ec0" Size="4738.640600365477" Unit="um2" />
          <MembraneRegion Name="membrane_cytosol1_Nucleus2" VolumeRegion1="Nucleus2" VolumeRegion2="cytosol1" Size="1406.7733692487282" Unit="um2" />
        </SurfaceDescription>
        <Version Name="Site visit _Application0_20111127_695607844" KeyValue="251966483" BranchId="244335205" Archived="0" Date="28-Jan-2023 17:35:06" FromVersionable="false">
          <Owner Name="les" Identifier="6" />
          <GroupAccess Type="1" />
          <Annotation>cloned from 'Site visit _Application0_20111127_1900085476' owned by user tutorial
cloned from 'Site visit _Application0_20111127_1900085476' owned by user ACowan
cloned from 'Site visit _Application0_20111127_215655064' owned by user Education
cloned from 'Site visit _Application0_20111127_215655064' owned by user ACowan
cloned from 'Site visit _Application0_20111127_192544' owned by user les
cloned from 'img_20110908_141412' owned by user liye
cloned from 'utahProcessed3_NucEdit1727034244' owned by user schaff
cloned from 'utahProcessed3_NucEdit' owned by user frm
NoName</Annotation>
        </Version>
      </Geometry>
      <GeometryContext>
        <FeatureMapping Feature="EC" GeometryClass="ec" SubVolume="ec" Size="50000.0" VolumePerUnitVolume="1.0">
          <BoundariesTypes Xm="Flux" Xp="Flux" Ym="Flux" Yp="Flux" Zm="Flux" Zp="Flux" />
        </FeatureMapping>
        <FeatureMapping Feature="NUC" GeometryClass="Nucleus" SubVolume="Nucleus" Size="50000.0" VolumePerUnitVolume="1.0">
          <BoundariesTypes Xm="Flux" Xp="Flux" Ym="Flux" Yp="Flux" Zm="Flux" Zp="Flux" />
        </FeatureMapping>
        <FeatureMapping Feature="CYT" GeometryClass="cytosol" SubVolume="cytosol" Size="50000.0" VolumePerUnitVolume="1.0">
          <BoundariesTypes Xm="Flux" Xp="Flux" Ym="Flux" Yp="Flux" Zm="Flux" Zp="Flux" />
        </FeatureMapping>
        <MembraneMapping Membrane="PM" Size="6563.0" AreaPerUnitArea="1.0" CalculateVoltage="false" SpecificCapacitance="1.0" InitialVoltage="0.0" GeometryClass="cytosol_ec_membrane">
          <BoundariesTypes Xm="Flux" Xp="Flux" Ym="Flux" Yp="Flux" Zm="Flux" Zp="Flux" />
        </MembraneMapping>
        <MembraneMapping Membrane="NM" Size="6563.0" AreaPerUnitArea="1.0" CalculateVoltage="false" SpecificCapacitance="1.0" InitialVoltage="0.0" GeometryClass="Nucleus_cytosol_membrane">
          <BoundariesTypes Xm="Flux" Xp="Flux" Ym="Flux" Yp="Flux" Zm="Flux" Zp="Flux" />
        </MembraneMapping>
      </GeometryContext>
      <ReactionContext>
        <LocalizedCompoundSpec LocalizedCompoundRef="Fluor" ForceConstant="false" WellMixed="false" ForceContinuous="false">
          <InitialConcentration>2.701562118716424</InitialConcentration>
          <Diffusion>10.0</Diffusion>
        </LocalizedCompoundSpec>
        <LocalizedCompoundSpec LocalizedCompoundRef="Dark" ForceConstant="false" WellMixed="false" ForceContinuous="false">
          <InitialConcentration>0.0</InitialConcentration>
          <Diffusion>10.0</Diffusion>
        </LocalizedCompoundSpec>
        <LocalizedCompoundSpec LocalizedCompoundRef="Binder" ForceConstant="false" WellMixed="false" ForceContinuous="false">
          <InitialConcentration>2.701562118716425</InitialConcentration>
          <Diffusion>0.0</Diffusion>
        </LocalizedCompoundSpec>
        <LocalizedCompoundSpec LocalizedCompoundRef="FluorB" ForceConstant="false" WellMixed="false" ForceContinuous="false">
          <InitialConcentration>7.2984378812835775</InitialConcentration>
          <Diffusion>0.0</Diffusion>
        </LocalizedCompoundSpec>
        <LocalizedCompoundSpec LocalizedCompoundRef="Laser" ForceConstant="false" WellMixed="false" ForceContinuous="false">
          <InitialConcentration>(exp( - (((z - 13.0) ^ 2.0) / (2.0 * (sigmaaxial ^ 2.0)))) * ((((x - 22.0) ^ 2.0) + ((y - 32.0) ^ 2.0)) &lt; 4.0))</InitialConcentration>
          <Diffusion>0.0</Diffusion>
        </LocalizedCompoundSpec>
        <LocalizedCompoundSpec LocalizedCompoundRef="DarkB" ForceConstant="false" WellMixed="false" ForceContinuous="false">
          <InitialConcentration>0.0</InitialConcentration>
          <Diffusion>0.0</Diffusion>
        </LocalizedCompoundSpec>
        <ReactionSpec ReactionStepRef="BindD" ReactionMapping="included" />
        <ReactionSpec ReactionStepRef="BindF" ReactionMapping="included" />
        <ReactionSpec ReactionStepRef="BleachFree" ReactionMapping="included" />
        <ReactionSpec ReactionStepRef="BleachBound" ReactionMapping="included" />
      </ReactionContext>
      <MathDescription Name="Copy of ProjectZ Convolved  Image-based center circular bleach_generated">
        <Constant Name="_F_">96485.3321</Constant>
        <Constant Name="_F_nmol_">9.64853321E-5</Constant>
        <Constant Name="_K_GHK_">1.0E-9</Constant>
        <Constant Name="_N_pmol_">6.02214179E11</Constant>
        <Constant Name="_PI_">3.141592653589793</Constant>
        <Constant Name="_R_">8314.46261815</Constant>
        <Constant Name="_T_">300.0</Constant>
        <Constant Name="AreaPerUnitArea_NM">1.0</Constant>
        <Constant Name="AreaPerUnitArea_PM">1.0</Constant>
        <Constant Name="Binder_init_uM">2.701562118716425</Constant>
        <Constant Name="BleachRadius">2.0</Constant>
        <Constant Name="Dark_diffusionRate">10.0</Constant>
        <Constant Name="Dark_init_uM">0.0</Constant>
        <Constant Name="DarkB_init_uM">0.0</Constant>
        <Constant Name="duration">1.0</Constant>
        <Constant Name="Fluor_diffusionRate">10.0</Constant>
        <Constant Name="Fluor_init_uM">2.701562118716424</Constant>
        <Constant Name="FluorB_init_uM">7.2984378812835775</Constant>
        <Constant Name="K_millivolts_per_volt">1000.0</Constant>
        <Constant Name="kbleach_BleachBound">1.0</Constant>
        <Constant Name="kbleach_BleachFree">1.0</Constant>
        <Constant Name="Kf_BindD">1.0</Constant>
        <Constant Name="Kf_BindF">1.0</Constant>
        <Constant Name="KMOLE">0.001660538783162726</Constant>
        <Constant Name="Kr_BindD">1.0</Constant>
        <Constant Name="Kr_BindF">1.0</Constant>
        <Constant Name="Kr_BleachBound">0.0</Constant>
        <Constant Name="Kr_BleachFree">0.0</Constant>
        <Constant Name="sigmaaxial">1.5</Constant>
        <Constant Name="sigmalateral">0.5</Constant>
        <Constant Name="start">1.0</Constant>
        <Constant Name="UnitFactor_molecules_um_neg_3_uM_neg_1">(1.0 * pow(KMOLE, - 1.0))</Constant>
        <Constant Name="Voltage_NM">0.0</Constant>
        <Constant Name="Voltage_PM">0.0</Constant>
        <Constant Name="VolumePerUnitVolume_CYT">1.0</Constant>
        <Constant Name="VolumePerUnitVolume_EC">1.0</Constant>
        <Constant Name="VolumePerUnitVolume_NUC">1.0</Constant>
        <VolumeVariable Name="Binder" Domain="cytosol" />
        <VolumeVariable Name="Dark" Domain="cytosol" />
        <VolumeVariable Name="DarkB" Domain="cytosol" />
        <VolumeVariable Name="Fluor" Domain="cytosol" />
        <VolumeVariable Name="FluorB" Domain="cytosol" />
        <VolumeVariable Name="Laser" Domain="cytosol" />
        <Function Name="J_BindD" Domain="cytosol">(((Kf_BindD * Dark) * Binder) - (Kr_BindD * DarkB))</Function>
        <Function Name="J_BindF" Domain="cytosol">(((Kf_BindF * Fluor) * Binder) - (Kr_BindF * FluorB))</Function>
        <Function Name="J_BleachBound" Domain="cytosol">((Kf_BleachBound * FluorB) - (Kr_BleachBound * DarkB))</Function>
        <Function Name="J_BleachFree" Domain="cytosol">((Kf_BleachFree * Fluor) - (Kr_BleachFree * Dark))</Function>
        <Function Name="Kf_BleachBound" Domain="cytosol">((kbleach_BleachBound * Laser) * (t &gt; start) * (t &lt; (start + duration)))</Function>
        <Function Name="Kf_BleachFree" Domain="cytosol">((kbleach_BleachFree * Laser) * (t &gt; start) * (t &lt; (start + duration)))</Function>
        <Function Name="Laser_init_uM" Domain="cytosol">(exp( - (((z - 13.0) ^ 2.0) / (2.0 * (sigmaaxial ^ 2.0)))) * ((((x - 22.0) ^ 2.0) + ((y - 32.0) ^ 2.0)) &lt; 4.0))</Function>
        <Function Name="Size_CYT" Domain="cytosol">(VolumePerUnitVolume_CYT * vcRegionVolume('cytosol'))</Function>
        <Function Name="Size_EC" Domain="ec">(VolumePerUnitVolume_EC * vcRegionVolume('ec'))</Function>
        <Function Name="Size_NM" Domain="Nucleus_cytosol_membrane">(AreaPerUnitArea_NM * vcRegionArea('Nucleus_cytosol_membrane'))</Function>
        <Function Name="Size_NUC" Domain="Nucleus">(VolumePerUnitVolume_NUC * vcRegionVolume('Nucleus'))</Function>
        <Function Name="Size_PM" Domain="cytosol_ec_membrane">(AreaPerUnitArea_PM * vcRegionArea('cytosol_ec_membrane'))</Function>
        <Function Name="sobj_cytosol1_ec0_size" Domain="cytosol_ec_membrane">vcRegionArea('cytosol_ec_membrane')</Function>
        <Function Name="sobj_Nucleus2_cytosol1_size" Domain="Nucleus_cytosol_membrane">vcRegionArea('Nucleus_cytosol_membrane')</Function>
        <Function Name="vobj_cytosol1_size" Domain="cytosol">vcRegionVolume('cytosol')</Function>
        <Function Name="vobj_ec0_size" Domain="ec">vcRegionVolume('ec')</Function>
        <Function Name="vobj_Nucleus2_size" Domain="Nucleus">vcRegionVolume('Nucleus')</Function>
        <CompartmentSubDomain Name="ec">
          <BoundaryType Boundary="Xm" Type="Flux" />
          <BoundaryType Boundary="Xp" Type="Flux" />
          <BoundaryType Boundary="Ym" Type="Flux" />
          <BoundaryType Boundary="Yp" Type="Flux" />
          <BoundaryType Boundary="Zm" Type="Flux" />
          <BoundaryType Boundary="Zp" Type="Flux" />
        </CompartmentSubDomain>
        <CompartmentSubDomain Name="cytosol">
          <BoundaryType Boundary="Xm" Type="Flux" />
          <BoundaryType Boundary="Xp" Type="Flux" />
          <BoundaryType Boundary="Ym" Type="Flux" />
          <BoundaryType Boundary="Yp" Type="Flux" />
          <BoundaryType Boundary="Zm" Type="Flux" />
          <BoundaryType Boundary="Zp" Type="Flux" />
          <OdeEquation Name="Binder" SolutionType="Unknown">
            <Rate>( - J_BindD - J_BindF)</Rate>
            <Initial>Binder_init_uM</Initial>
          </OdeEquation>
          <OdeEquation Name="FluorB" SolutionType="Unknown">
            <Rate>(J_BindF - J_BleachBound)</Rate>
            <Initial>FluorB_init_uM</Initial>
          </OdeEquation>
          <OdeEquation Name="Laser" SolutionType="Unknown">
            <Rate>0.0</Rate>
            <Initial>Laser_init_uM</Initial>
          </OdeEquation>
          <OdeEquation Name="DarkB" SolutionType="Unknown">
            <Rate>(J_BindD + J_BleachBound)</Rate>
            <Initial>DarkB_init_uM</Initial>
          </OdeEquation>
          <PdeEquation Name="Fluor" SolutionType="Unknown">
            <Rate>( - J_BindF - J_BleachFree)</Rate>
            <Diffusion>Fluor_diffusionRate</Diffusion>
            <Initial>Fluor_init_uM</Initial>
          </PdeEquation>
          <PdeEquation Name="Dark" SolutionType="Unknown">
            <Rate>( - J_BindD + J_BleachFree)</Rate>
            <Diffusion>Dark_diffusionRate</Diffusion>
            <Initial>Dark_init_uM</Initial>
          </PdeEquation>
        </CompartmentSubDomain>
        <CompartmentSubDomain Name="Nucleus">
          <BoundaryType Boundary="Xm" Type="Flux" />
          <BoundaryType Boundary="Xp" Type="Flux" />
          <BoundaryType Boundary="Ym" Type="Flux" />
          <BoundaryType Boundary="Yp" Type="Flux" />
          <BoundaryType Boundary="Zm" Type="Flux" />
          <BoundaryType Boundary="Zp" Type="Flux" />
        </CompartmentSubDomain>
        <MembraneSubDomain Name="cytosol_ec_membrane" InsideCompartment="cytosol" OutsideCompartment="ec">
          <BoundaryType Boundary="Xm" Type="Value" />
          <BoundaryType Boundary="Xp" Type="Value" />
          <BoundaryType Boundary="Ym" Type="Value" />
          <BoundaryType Boundary="Yp" Type="Value" />
          <BoundaryType Boundary="Zm" Type="Value" />
          <BoundaryType Boundary="Zp" Type="Value" />
          <JumpCondition Name="Fluor">
            <InFlux>0.0</InFlux>
            <OutFlux>0.0</OutFlux>
          </JumpCondition>
          <JumpCondition Name="Dark">
            <InFlux>0.0</InFlux>
            <OutFlux>0.0</OutFlux>
          </JumpCondition>
        </MembraneSubDomain>
        <MembraneSubDomain Name="Nucleus_cytosol_membrane" InsideCompartment="Nucleus" OutsideCompartment="cytosol">
          <BoundaryType Boundary="Xm" Type="Value" />
          <BoundaryType Boundary="Xp" Type="Value" />
          <BoundaryType Boundary="Ym" Type="Value" />
          <BoundaryType Boundary="Yp" Type="Value" />
          <BoundaryType Boundary="Zm" Type="Value" />
          <BoundaryType Boundary="Zp" Type="Value" />
          <JumpCondition Name="Fluor">
            <InFlux>0.0</InFlux>
            <OutFlux>0.0</OutFlux>
          </JumpCondition>
          <JumpCondition Name="Dark">
            <InFlux>0.0</InFlux>
            <OutFlux>0.0</OutFlux>
          </JumpCondition>
        </MembraneSubDomain>
        <Version Name="Copy of ProjectZ Convolved  Image-based center circular bleach_generated" KeyValue="251966496" BranchId="251966497" Archived="0" Date="28-Jan-2023 17:35:06" FromVersionable="false">
          <Owner Name="les" Identifier="6" />
          <GroupAccess Type="1" />
        </Version>
        <PostProcessing>
          <Projection Name="fluor">
            <Axis>z</Axis>
            <Operation>sum</Operation>
            <Function>(0.0 + (Fluor * UnitFactor_molecules_um_neg_3_uM_neg_1) + (FluorB * UnitFactor_molecules_um_neg_3_uM_neg_1))</Function>
          </Projection>
        </PostProcessing>
      </MathDescription>
      <OutputFunctions>
        <AnnotatedFunction Name="TotalF" ErrorString="" Domain="cytosol" FunctionType="Volume">(Fluor + FluorB)</AnnotatedFunction>
      </OutputFunctions>
      <Simulation Name="Widefield Bleach no binding_d=1">
        <Annotation>cloned from 'Widefield Bleach no binding_d=1' owned by user temp
cloned from 'Widefield Bleach no binding_1_1' owned by user temp
cloned from 'Widefield Bleach no binding_1' owned by user temp
cloned from 'Widefield Bleach_1' owned by user temp</Annotation>
        <SolverTaskDescription TaskType="Unsteady" UseSymbolicJacobian="false" Solver="Sundials Stiff PDE Solver (Variable Time Step)">
          <TimeBound StartTime="0.0" EndTime="110.0" />
          <TimeStep DefaultTime="0.05" MinTime="0.0" MaxTime="0.1" />
          <ErrorTolerance Absolut="1.0E-9" Relative="1.0E-7" />
          <OutputOptions OutputTimeStep="1.0" />
          <SundialsSolverOptions>
            <maxOrderAdvection>2</maxOrderAdvection>
          </SundialsSolverOptions>
          <NumberProcessors>1</NumberProcessors>
        </SolverTaskDescription>
        <MathOverrides>
          <Constant Name="kbleach_BleachFree">10.0</Constant>
          <Constant Name="start">9.0</Constant>
          <Constant Name="kbleach_BleachBound">10.0</Constant>
          <Constant Name="Fluor_init_uM">10.0</Constant>
          <Constant Name="Dark_diffusionRate">Fluor_diffusionRate</Constant>
          <Constant Name="sigmaaxial">30.0</Constant>
          <Constant Name="Fluor_diffusionRate">25.0</Constant>
          <Constant Name="Binder_init_uM">0.0</Constant>
          <Constant Name="FluorB_init_uM">0.0</Constant>
        </MathOverrides>
        <MeshSpecification>
          <Size X="256" Y="256" Z="90" />
        </MeshSpecification>
        <Version Name="Widefield Bleach no binding_d=1" KeyValue="251966518" BranchId="251966519" Archived="0" Date="28-Jan-2023 17:35:06" FromVersionable="false">
          <Owner Name="les" Identifier="6" />
          <GroupAccess Type="1" />
          <Annotation>cloned from 'Widefield Bleach no binding_d=1' owned by user temp
cloned from 'Widefield Bleach no binding_1_1' owned by user temp
cloned from 'Widefield Bleach no binding_1' owned by user temp
cloned from 'Widefield Bleach_1' owned by user temp</Annotation>
        </Version>
      </Simulation>
      <Simulation Name="Widefield Bleach Kd=1 d=1">
        <Annotation>cloned from 'Widefield Bleach Kd=1 d=1' owned by user temp
cloned from 'Widefield Bleach w fast  binding_2_1' owned by user temp
cloned from 'Widefield Bleach w fast  binding_2' owned by user temp
cloned from 'Widefield Bleach w binding_1' owned by user temp</Annotation>
        <SolverTaskDescription TaskType="Unsteady" UseSymbolicJacobian="false" Solver="Sundials Stiff PDE Solver (Variable Time Step)">
          <TimeBound StartTime="0.0" EndTime="110.0" />
          <TimeStep DefaultTime="0.05" MinTime="0.0" MaxTime="0.1" />
          <ErrorTolerance Absolut="1.0E-9" Relative="1.0E-7" />
          <OutputOptions OutputTimeStep="1.0" />
          <SundialsSolverOptions>
            <maxOrderAdvection>2</maxOrderAdvection>
          </SundialsSolverOptions>
          <NumberProcessors>1</NumberProcessors>
        </SolverTaskDescription>
        <MathOverrides>
          <Constant Name="Fluor_diffusionRate">25.0</Constant>
          <Constant Name="sigmaaxial">30.0</Constant>
          <Constant Name="kbleach_BleachFree">10.0</Constant>
          <Constant Name="kbleach_BleachBound">10.0</Constant>
          <Constant Name="Dark_diffusionRate">Fluor_diffusionRate</Constant>
          <Constant Name="start">9.0</Constant>
        </MathOverrides>
        <MeshSpecification>
          <Size X="256" Y="256" Z="90" />
        </MeshSpecification>
        <Version Name="Widefield Bleach Kd=1 d=1" KeyValue="251966521" BranchId="251966522" Archived="0" Date="28-Jan-2023 17:35:06" FromVersionable="false">
          <Owner Name="les" Identifier="6" />
          <GroupAccess Type="1" />
          <Annotation>cloned from 'Widefield Bleach Kd=1 d=1' owned by user temp
cloned from 'Widefield Bleach w fast  binding_2_1' owned by user temp
cloned from 'Widefield Bleach w fast  binding_2' owned by user temp
cloned from 'Widefield Bleach w binding_1' owned by user temp</Annotation>
        </Version>
      </Simulation>
      <Simulation Name="Widefield Bleach Kd=10 d=1">
        <Annotation>cloned from 'Widefield Bleach Kd=10 d=1' owned by user temp
cloned from 'Widefield Bleach w defalt binding_2_1' owned by user temp
cloned from 'Widefield Bleach w defalt binding_2' owned by user temp
cloned from 'Widefield Bleach w slower binding' owned by user temp
cloned from 'Widefield Bleach w binding_1' owned by user temp</Annotation>
        <SolverTaskDescription TaskType="Unsteady" UseSymbolicJacobian="false" Solver="Sundials Stiff PDE Solver (Variable Time Step)">
          <TimeBound StartTime="0.0" EndTime="110.0" />
          <TimeStep DefaultTime="0.05" MinTime="0.0" MaxTime="0.1" />
          <ErrorTolerance Absolut="1.0E-9" Relative="1.0E-7" />
          <OutputOptions OutputTimeStep="1.0" />
          <SundialsSolverOptions>
            <maxOrderAdvection>2</maxOrderAdvection>
          </SundialsSolverOptions>
          <NumberProcessors>1</NumberProcessors>
        </SolverTaskDescription>
        <MathOverrides>
          <Constant Name="kbleach_BleachFree">10.0</Constant>
          <Constant Name="start">9.0</Constant>
          <Constant Name="kbleach_BleachBound">10.0</Constant>
          <Constant Name="Kr_BindF">10.0</Constant>
          <Constant Name="Kr_BindD">10.0</Constant>
          <Constant Name="Fluor_init_uM">6.180339887498945</Constant>
          <Constant Name="Fluor_diffusionRate">25.0</Constant>
          <Constant Name="Dark_diffusionRate">Fluor_diffusionRate</Constant>
          <Constant Name="sigmaaxial">30.0</Constant>
          <Constant Name="Binder_init_uM">6.180339887498945</Constant>
          <Constant Name="FluorB_init_uM">3.819660112501045</Constant>
        </MathOverrides>
        <MeshSpecification>
          <Size X="256" Y="256" Z="90" />
        </MeshSpecification>
        <Version Name="Widefield Bleach Kd=10 d=1" KeyValue="251967691" BranchId="251966525" Archived="0" Date="28-Jan-2023 17:56:31" FromVersionable="false">
          <Owner Name="les" Identifier="6" />
          <GroupAccess Type="1" />
          <Annotation>cloned from 'Widefield Bleach Kd=10 d=1' owned by user temp
cloned from 'Widefield Bleach w defalt binding_2_1' owned by user temp
cloned from 'Widefield Bleach w defalt binding_2' owned by user temp
cloned from 'Widefield Bleach w slower binding' owned by user temp
cloned from 'Widefield Bleach w binding_1' owned by user temp</Annotation>
        </Version>
      </Simulation>
      <Simulation Name="Widefield Bleach Kd=0_1 d=1">
        <Annotation>cloned from 'Widefield Bleach Kd=0_1 d=1' owned by user temp
cloned from 'Widefield Bleach w slow binding_2_1' owned by user temp
cloned from 'Widefield Bleach w slow binding_2' owned by user temp
cloned from 'Copy of Widefield Bleach w slow binding' owned by user temp
cloned from 'Widefield Bleach w slower binding' owned by user temp
cloned from 'Widefield Bleach w binding_1' owned by user temp</Annotation>
        <SolverTaskDescription TaskType="Unsteady" UseSymbolicJacobian="false" Solver="Sundials Stiff PDE Solver (Variable Time Step)">
          <TimeBound StartTime="0.0" EndTime="110.0" />
          <TimeStep DefaultTime="0.05" MinTime="0.0" MaxTime="0.1" />
          <ErrorTolerance Absolut="1.0E-9" Relative="1.0E-7" />
          <OutputOptions OutputTimeStep="1.0" />
          <SundialsSolverOptions>
            <maxOrderAdvection>2</maxOrderAdvection>
          </SundialsSolverOptions>
          <NumberProcessors>1</NumberProcessors>
        </SolverTaskDescription>
        <MathOverrides>
          <Constant Name="kbleach_BleachFree">10.0</Constant>
          <Constant Name="start">9.0</Constant>
          <Constant Name="kbleach_BleachBound">10.0</Constant>
          <Constant Name="Kr_BindF">0.1</Constant>
          <Constant Name="Kr_BindD">0.1</Constant>
          <Constant Name="Fluor_init_uM">0.95124921960895</Constant>
          <Constant Name="sigmaaxial">30.0</Constant>
          <Constant Name="Dark_diffusionRate">Fluor_diffusionRate</Constant>
          <Constant Name="Fluor_diffusionRate">25.0</Constant>
          <Constant Name="Binder_init_uM">0.95124921960895</Constant>
          <Constant Name="FluorB_init_uM">9.04875078039107</Constant>
        </MathOverrides>
        <MeshSpecification>
          <Size X="256" Y="256" Z="90" />
        </MeshSpecification>
        <Version Name="Widefield Bleach Kd=0_1 d=1" KeyValue="251967590" BranchId="251966528" Archived="0" Date="28-Jan-2023 17:53:48" FromVersionable="false">
          <Owner Name="les" Identifier="6" />
          <GroupAccess Type="1" />
          <Annotation>cloned from 'Widefield Bleach Kd=0_1 d=1' owned by user temp
cloned from 'Widefield Bleach w slow binding_2_1' owned by user temp
cloned from 'Widefield Bleach w slow binding_2' owned by user temp
cloned from 'Copy of Widefield Bleach w slow binding' owned by user temp
cloned from 'Widefield Bleach w slower binding' owned by user temp
cloned from 'Widefield Bleach w binding_1' owned by user temp</Annotation>
        </Version>
      </Simulation>
      <Simulation Name="Widefield Bleach Kd=0_01 d=1">
        <Annotation>cloned from 'Widefield Bleach Kd=0_01 d=1' owned by user temp
cloned from 'Widefield Bleach w slow binding_2_1' owned by user temp
cloned from 'Widefield Bleach w slow binding_2' owned by user temp
cloned from 'Copy of Widefield Bleach w slow binding' owned by user temp
cloned from 'Widefield Bleach w slower binding' owned by user temp
cloned from 'Widefield Bleach w binding_1' owned by user temp</Annotation>
        <SolverTaskDescription TaskType="Unsteady" UseSymbolicJacobian="false" Solver="Sundials Stiff PDE Solver (Variable Time Step)">
          <TimeBound StartTime="0.0" EndTime="110.0" />
          <TimeStep DefaultTime="0.05" MinTime="0.0" MaxTime="0.1" />
          <ErrorTolerance Absolut="1.0E-9" Relative="1.0E-7" />
          <OutputOptions OutputTimeStep="1.0" />
          <SundialsSolverOptions>
            <maxOrderAdvection>2</maxOrderAdvection>
          </SundialsSolverOptions>
          <NumberProcessors>1</NumberProcessors>
        </SolverTaskDescription>
        <MathOverrides>
          <Constant Name="kbleach_BleachFree">10.0</Constant>
          <Constant Name="start">9.0</Constant>
          <Constant Name="kbleach_BleachBound">10.0</Constant>
          <Constant Name="Kr_BindF">0.01</Constant>
          <Constant Name="Kr_BindD">0.01</Constant>
          <Constant Name="Fluor_init_uM">0.31126729201739506</Constant>
          <Constant Name="Dark_diffusionRate">Fluor_diffusionRate</Constant>
          <Constant Name="sigmaaxial">30.0</Constant>
          <Constant Name="Binder_init_uM">0.31126729201739506</Constant>
          <Constant Name="FluorB_init_uM">9.688732707982611</Constant>
        </MathOverrides>
        <MeshSpecification>
          <Size X="256" Y="256" Z="90" />
        </MeshSpecification>
        <Version Name="Widefield Bleach Kd=0_01 d=1" KeyValue="251967299" BranchId="251966531" Archived="0" Date="28-Jan-2023 17:48:53" FromVersionable="false">
          <Owner Name="les" Identifier="6" />
          <GroupAccess Type="1" />
          <Annotation>cloned from 'Widefield Bleach Kd=0_01 d=1' owned by user temp
cloned from 'Widefield Bleach w slow binding_2_1' owned by user temp
cloned from 'Widefield Bleach w slow binding_2' owned by user temp
cloned from 'Copy of Widefield Bleach w slow binding' owned by user temp
cloned from 'Widefield Bleach w slower binding' owned by user temp
cloned from 'Widefield Bleach w binding_1' owned by user temp</Annotation>
        </Version>
      </Simulation>
      <Simulation Name="Widefield Bleach no binding_d=3">
        <Annotation>cloned from 'Widefield Bleach no binding_d=3' owned by user temp
cloned from 'Widefield Bleach no binding_d=1' owned by user temp
cloned from 'Widefield Bleach no binding_1_1' owned by user temp
cloned from 'Widefield Bleach no binding_1' owned by user temp
cloned from 'Widefield Bleach_1' owned by user temp</Annotation>
        <SolverTaskDescription TaskType="Unsteady" UseSymbolicJacobian="false" Solver="Sundials Stiff PDE Solver (Variable Time Step)">
          <TimeBound StartTime="0.0" EndTime="110.0" />
          <TimeStep DefaultTime="0.05" MinTime="0.0" MaxTime="0.1" />
          <ErrorTolerance Absolut="1.0E-9" Relative="1.0E-7" />
          <OutputOptions OutputTimeStep="1.0" />
          <SundialsSolverOptions>
            <maxOrderAdvection>2</maxOrderAdvection>
          </SundialsSolverOptions>
          <NumberProcessors>1</NumberProcessors>
        </SolverTaskDescription>
        <MathOverrides>
          <Constant Name="kbleach_BleachFree">10.0</Constant>
          <Constant Name="start">7.0</Constant>
          <Constant Name="kbleach_BleachBound">10.0</Constant>
          <Constant Name="duration">3.0</Constant>
          <Constant Name="Fluor_init_uM">10.0</Constant>
          <Constant Name="Dark_diffusionRate">Fluor_diffusionRate</Constant>
          <Constant Name="sigmaaxial">30.0</Constant>
          <Constant Name="Fluor_diffusionRate">25.0</Constant>
          <Constant Name="Binder_init_uM">0.0</Constant>
          <Constant Name="FluorB_init_uM">0.0</Constant>
        </MathOverrides>
        <MeshSpecification>
          <Size X="256" Y="256" Z="90" />
        </MeshSpecification>
        <Version Name="Widefield Bleach no binding_d=3" KeyValue="251967972" BranchId="251967973" Archived="0" Date="28-Jan-2023 17:58:22" FromVersionable="false">
          <Owner Name="les" Identifier="6" />
          <GroupAccess Type="1" />
          <Annotation>cloned from 'Widefield Bleach no binding_d=3' owned by user temp
cloned from 'Widefield Bleach no binding_d=1' owned by user temp
cloned from 'Widefield Bleach no binding_1_1' owned by user temp
cloned from 'Widefield Bleach no binding_1' owned by user temp
cloned from 'Widefield Bleach_1' owned by user temp</Annotation>
        </Version>
      </Simulation>
      <Simulation Name="Widefield Bleach Kd=1 d=3">
        <Annotation>cloned from 'Copy of Widefield Bleach Kd=1 d=1' owned by user temp
cloned from 'Widefield Bleach Kd=1 d=1' owned by user temp
cloned from 'Widefield Bleach w fast  binding_2_1' owned by user temp
cloned from 'Widefield Bleach w fast  binding_2' owned by user temp
cloned from 'Widefield Bleach w binding_1' owned by user temp</Annotation>
        <SolverTaskDescription TaskType="Unsteady" UseSymbolicJacobian="false" Solver="Sundials Stiff PDE Solver (Variable Time Step)">
          <TimeBound StartTime="0.0" EndTime="110.0" />
          <TimeStep DefaultTime="0.05" MinTime="0.0" MaxTime="0.1" />
          <ErrorTolerance Absolut="1.0E-9" Relative="1.0E-7" />
          <OutputOptions OutputTimeStep="1.0" />
          <SundialsSolverOptions>
            <maxOrderAdvection>2</maxOrderAdvection>
          </SundialsSolverOptions>
          <NumberProcessors>1</NumberProcessors>
        </SolverTaskDescription>
        <MathOverrides>
          <Constant Name="Fluor_diffusionRate">25.0</Constant>
          <Constant Name="sigmaaxial">30.0</Constant>
          <Constant Name="kbleach_BleachFree">10.0</Constant>
          <Constant Name="duration">3.0</Constant>
          <Constant Name="kbleach_BleachBound">10.0</Constant>
          <Constant Name="Dark_diffusionRate">Fluor_diffusionRate</Constant>
          <Constant Name="start">7.0</Constant>
        </MathOverrides>
        <MeshSpecification>
          <Size X="256" Y="256" Z="90" />
        </MeshSpecification>
        <Version Name="Widefield Bleach Kd=1 d=3" KeyValue="251968090" BranchId="251968091" Archived="0" Date="28-Jan-2023 17:59:10" FromVersionable="false">
          <Owner Name="les" Identifier="6" />
          <GroupAccess Type="1" />
          <Annotation>cloned from 'Copy of Widefield Bleach Kd=1 d=1' owned by user temp
cloned from 'Widefield Bleach Kd=1 d=1' owned by user temp
cloned from 'Widefield Bleach w fast  binding_2_1' owned by user temp
cloned from 'Widefield Bleach w fast  binding_2' owned by user temp
cloned from 'Widefield Bleach w binding_1' owned by user temp</Annotation>
        </Version>
      </Simulation>
      <Simulation Name="Widefield Bleach Kd=10 d=3">
        <Annotation>cloned from 'Copy of Widefield Bleach Kd=10 d=1' owned by user temp
cloned from 'Widefield Bleach Kd=10 d=1' owned by user temp
cloned from 'Widefield Bleach w defalt binding_2_1' owned by user temp
cloned from 'Widefield Bleach w defalt binding_2' owned by user temp
cloned from 'Widefield Bleach w slower binding' owned by user temp
cloned from 'Widefield Bleach w binding_1' owned by user temp</Annotation>
        <SolverTaskDescription TaskType="Unsteady" UseSymbolicJacobian="false" Solver="Sundials Stiff PDE Solver (Variable Time Step)">
          <TimeBound StartTime="0.0" EndTime="110.0" />
          <TimeStep DefaultTime="0.05" MinTime="0.0" MaxTime="0.1" />
          <ErrorTolerance Absolut="1.0E-9" Relative="1.0E-7" />
          <OutputOptions OutputTimeStep="1.0" />
          <SundialsSolverOptions>
            <maxOrderAdvection>2</maxOrderAdvection>
          </SundialsSolverOptions>
          <NumberProcessors>1</NumberProcessors>
        </SolverTaskDescription>
        <MathOverrides>
          <Constant Name="kbleach_BleachFree">10.0</Constant>
          <Constant Name="start">7.0</Constant>
          <Constant Name="kbleach_BleachBound">10.0</Constant>
          <Constant Name="duration">3.0</Constant>
          <Constant Name="Kr_BindF">10.0</Constant>
          <Constant Name="Kr_BindD">10.0</Constant>
          <Constant Name="Fluor_init_uM">6.180339887498945</Constant>
          <Constant Name="Fluor_diffusionRate">25.0</Constant>
          <Constant Name="Dark_diffusionRate">Fluor_diffusionRate</Constant>
          <Constant Name="sigmaaxial">30.0</Constant>
          <Constant Name="Binder_init_uM">6.180339887498945</Constant>
          <Constant Name="FluorB_init_uM">3.819660112501045</Constant>
        </MathOverrides>
        <MeshSpecification>
          <Size X="256" Y="256" Z="90" />
        </MeshSpecification>
        <Version Name="Widefield Bleach Kd=10 d=3" KeyValue="251968194" BranchId="251968195" Archived="0" Date="28-Jan-2023 18:01:38" FromVersionable="false">
          <Owner Name="les" Identifier="6" />
          <GroupAccess Type="1" />
          <Annotation>cloned from 'Copy of Widefield Bleach Kd=10 d=1' owned by user temp
cloned from 'Widefield Bleach Kd=10 d=1' owned by user temp
cloned from 'Widefield Bleach w defalt binding_2_1' owned by user temp
cloned from 'Widefield Bleach w defalt binding_2' owned by user temp
cloned from 'Widefield Bleach w slower binding' owned by user temp
cloned from 'Widefield Bleach w binding_1' owned by user temp</Annotation>
        </Version>
      </Simulation>
      <Simulation Name="Widefield Bleach Kd=0_1 d=3">
        <Annotation>cloned from 'Copy of Widefield Bleach Kd=0_1 d=1' owned by user temp
cloned from 'Widefield Bleach Kd=0_1 d=1' owned by user temp
cloned from 'Widefield Bleach w slow binding_2_1' owned by user temp
cloned from 'Widefield Bleach w slow binding_2' owned by user temp
cloned from 'Copy of Widefield Bleach w slow binding' owned by user temp
cloned from 'Widefield Bleach w slower binding' owned by user temp
cloned from 'Widefield Bleach w binding_1' owned by user temp</Annotation>
        <SolverTaskDescription TaskType="Unsteady" UseSymbolicJacobian="false" Solver="Sundials Stiff PDE Solver (Variable Time Step)">
          <TimeBound StartTime="0.0" EndTime="110.0" />
          <TimeStep DefaultTime="0.05" MinTime="0.0" MaxTime="0.1" />
          <ErrorTolerance Absolut="1.0E-9" Relative="1.0E-7" />
          <OutputOptions OutputTimeStep="1.0" />
          <SundialsSolverOptions>
            <maxOrderAdvection>2</maxOrderAdvection>
          </SundialsSolverOptions>
          <NumberProcessors>1</NumberProcessors>
        </SolverTaskDescription>
        <MathOverrides>
          <Constant Name="kbleach_BleachFree">10.0</Constant>
          <Constant Name="start">7.0</Constant>
          <Constant Name="kbleach_BleachBound">10.0</Constant>
          <Constant Name="duration">3.0</Constant>
          <Constant Name="Kr_BindF">0.1</Constant>
          <Constant Name="Kr_BindD">0.1</Constant>
          <Constant Name="Fluor_init_uM">0.95124921960895</Constant>
          <Constant Name="Fluor_diffusionRate">25.0</Constant>
          <Constant Name="sigmaaxial">30.0</Constant>
          <Constant Name="Dark_diffusionRate">Fluor_diffusionRate</Constant>
          <Constant Name="Binder_init_uM">0.95124921960895</Constant>
          <Constant Name="FluorB_init_uM">9.04875078039107</Constant>
        </MathOverrides>
        <MeshSpecification>
          <Size X="256" Y="256" Z="90" />
        </MeshSpecification>
        <Version Name="Widefield Bleach Kd=0_1 d=3" KeyValue="251968197" BranchId="251968198" Archived="0" Date="28-Jan-2023 18:01:38" FromVersionable="false">
          <Owner Name="les" Identifier="6" />
          <GroupAccess Type="1" />
          <Annotation>cloned from 'Copy of Widefield Bleach Kd=0_1 d=1' owned by user temp
cloned from 'Widefield Bleach Kd=0_1 d=1' owned by user temp
cloned from 'Widefield Bleach w slow binding_2_1' owned by user temp
cloned from 'Widefield Bleach w slow binding_2' owned by user temp
cloned from 'Copy of Widefield Bleach w slow binding' owned by user temp
cloned from 'Widefield Bleach w slower binding' owned by user temp
cloned from 'Widefield Bleach w binding_1' owned by user temp</Annotation>
        </Version>
      </Simulation>
      <Simulation Name="Widefield Bleach Kd=0_01 d=3">
        <Annotation>cloned from 'Copy of Widefield Bleach Kd=0_01 d=1' owned by user temp
cloned from 'Widefield Bleach Kd=0_01 d=1' owned by user temp
cloned from 'Widefield Bleach w slow binding_2_1' owned by user temp
cloned from 'Widefield Bleach w slow binding_2' owned by user temp
cloned from 'Copy of Widefield Bleach w slow binding' owned by user temp
cloned from 'Widefield Bleach w slower binding' owned by user temp
cloned from 'Widefield Bleach w binding_1' owned by user temp</Annotation>
        <SolverTaskDescription TaskType="Unsteady" UseSymbolicJacobian="false" Solver="Sundials Stiff PDE Solver (Variable Time Step)">
          <TimeBound StartTime="0.0" EndTime="110.0" />
          <TimeStep DefaultTime="0.05" MinTime="0.0" MaxTime="0.1" />
          <ErrorTolerance Absolut="1.0E-9" Relative="1.0E-7" />
          <OutputOptions OutputTimeStep="1.0" />
          <SundialsSolverOptions>
            <maxOrderAdvection>2</maxOrderAdvection>
          </SundialsSolverOptions>
          <NumberProcessors>1</NumberProcessors>
        </SolverTaskDescription>
        <MathOverrides>
          <Constant Name="kbleach_BleachFree">10.0</Constant>
          <Constant Name="start">7.0</Constant>
          <Constant Name="kbleach_BleachBound">10.0</Constant>
          <Constant Name="duration">3.0</Constant>
          <Constant Name="Kr_BindF">0.01</Constant>
          <Constant Name="Kr_BindD">0.01</Constant>
          <Constant Name="Fluor_init_uM">0.31126729201739506</Constant>
          <Constant Name="sigmaaxial">30.0</Constant>
          <Constant Name="Dark_diffusionRate">Fluor_diffusionRate</Constant>
          <Constant Name="Binder_init_uM">0.31126729201739506</Constant>
          <Constant Name="FluorB_init_uM">9.688732707982611</Constant>
        </MathOverrides>
        <MeshSpecification>
          <Size X="256" Y="256" Z="90" />
        </MeshSpecification>
        <Version Name="Widefield Bleach Kd=0_01 d=3" KeyValue="251968200" BranchId="251968201" Archived="0" Date="28-Jan-2023 18:01:38" FromVersionable="false">
          <Owner Name="les" Identifier="6" />
          <GroupAccess Type="1" />
          <Annotation>cloned from 'Copy of Widefield Bleach Kd=0_01 d=1' owned by user temp
cloned from 'Widefield Bleach Kd=0_01 d=1' owned by user temp
cloned from 'Widefield Bleach w slow binding_2_1' owned by user temp
cloned from 'Widefield Bleach w slow binding_2' owned by user temp
cloned from 'Copy of Widefield Bleach w slow binding' owned by user temp
cloned from 'Widefield Bleach w slower binding' owned by user temp
cloned from 'Widefield Bleach w binding_1' owned by user temp</Annotation>
        </Version>
      </Simulation>
      <SpatialObjects>
        <SpatialObject Name="vobj_ec0" Type="Volume" subVolume="ec" regionId="0">
          <QuantityCategoryList>
            <QuantityCategory Name="VolumeCentroid" Enabled="false" />
            <QuantityCategory Name="InteriorVelocity" Enabled="false" />
            <QuantityCategory Name="VolumeRegionSize" Enabled="true" />
          </QuantityCategoryList>
        </SpatialObject>
        <SpatialObject Name="vobj_cytosol1" Type="Volume" subVolume="cytosol" regionId="1">
          <QuantityCategoryList>
            <QuantityCategory Name="VolumeCentroid" Enabled="false" />
            <QuantityCategory Name="InteriorVelocity" Enabled="false" />
            <QuantityCategory Name="VolumeRegionSize" Enabled="true" />
          </QuantityCategoryList>
        </SpatialObject>
        <SpatialObject Name="vobj_Nucleus2" Type="Volume" subVolume="Nucleus" regionId="2">
          <QuantityCategoryList>
            <QuantityCategory Name="VolumeCentroid" Enabled="false" />
            <QuantityCategory Name="InteriorVelocity" Enabled="false" />
            <QuantityCategory Name="VolumeRegionSize" Enabled="true" />
          </QuantityCategoryList>
        </SpatialObject>
        <SpatialObject Name="sobj_cytosol1_ec0" Type="Surface" subVolumeInside="cytosol" regionIdInside="1" subVolumeOutside="ec" regionIdOutside="0">
          <QuantityCategoryList>
            <QuantityCategory Name="SurfaceNormal" Enabled="false" />
            <QuantityCategory Name="SurfaceVelocity" Enabled="false" />
            <QuantityCategory Name="DistanceToSurface" Enabled="false" />
            <QuantityCategory Name="DirectionToSurface" Enabled="false" />
            <QuantityCategory Name="SurfaceSize" Enabled="true" />
          </QuantityCategoryList>
        </SpatialObject>
        <SpatialObject Name="sobj_Nucleus2_cytosol1" Type="Surface" subVolumeInside="Nucleus" regionIdInside="2" subVolumeOutside="cytosol" regionIdOutside="1">
          <QuantityCategoryList>
            <QuantityCategory Name="SurfaceNormal" Enabled="false" />
            <QuantityCategory Name="SurfaceVelocity" Enabled="false" />
            <QuantityCategory Name="DistanceToSurface" Enabled="false" />
            <QuantityCategory Name="DirectionToSurface" Enabled="false" />
            <QuantityCategory Name="SurfaceSize" Enabled="true" />
          </QuantityCategoryList>
        </SpatialObject>
      </SpatialObjects>
      <Version Name="ProjectZ Convolved  Image-based center circular bleach vary Kd" KeyValue="251968954" BranchId="251968955" Archived="0" Date="28-Jan-2023 18:18:23" FromVersionable="false">
        <Owner Name="les" Identifier="6" />
        <GroupAccess Type="1" />
        <Annotation>(copied from ProjectZ Convolved  Image-based center circular bleach) (copied from Convolved  Image-based center circular bleach) (copied from Image-based center circular bleach) (copied from Image-based center bleach) (copied from Spherical_Cell_Gaussian_Bleach)</Annotation>
      </Version>
      <MicroscopeMeasurement Name="fluor">
        <FluorescenceSpecies Name="Fluor" />
        <FluorescenceSpecies Name="FluorB" />
        <ConvolutionKernel Type="ProjectionZKernel" />
      </MicroscopeMeasurement>
    </SimulationSpec>
    <SimulationSpec Name="ProjectZ Convolved  Image-based half  bleach vary Kd" Stochastic="false" UseConcentration="true" RuleBased="false" MassConservationModelReduction="false" InsufficientIterations="false" InsufficientMaxMolecules="false" CharacteristicSize="0.2288695368448052">
      <NetworkConstraints RbmMaxIteration="1" RbmMaxMoleculesPerSpecies="10" RbmSpeciesLimit="800" RbmReactionsLimit="2500" />
      <Annotation>(copied from ProjectZ Convolved  Image-based half  bleach) (copied from ProjectZ Convolved  Image-based center circular bleach) (copied from Convolved  Image-based center circular bleach) (copied from Image-based center circular bleach) (copied from Image-based center bleach) (copied from Spherical_Cell_Gaussian_Bleach)</Annotation>
      <Geometry Name="Site visit _Application0_20111127_695607844" Dimension="3">
        <Annotation>cloned from 'Site visit _Application0_20111127_1900085476' owned by user tutorial
cloned from 'Site visit _Application0_20111127_1900085476' owned by user ACowan
cloned from 'Site visit _Application0_20111127_215655064' owned by user Education
cloned from 'Site visit _Application0_20111127_215655064' owned by user ACowan
cloned from 'Site visit _Application0_20111127_192544' owned by user les
cloned from 'img_20110908_141412' owned by user liye
cloned from 'utahProcessed3_NucEdit1727034244' owned by user schaff
cloned from 'utahProcessed3_NucEdit' owned by user frm
NoName</Annotation>
        <Extent X="74.24" Y="74.24" Z="26.0" />
        <Origin X="0.0" Y="0.0" Z="0.0" />
        <Image Name="img_20111127_228540890">
          <Annotation>cloned from 'img_20111127_944930500' owned by user tutorial
cloned from 'img_20111127_944930500' owned by user ACowan
cloned from 'img_20111127_56863591' owned by user Education
cloned from 'img_20111127_56863591' owned by user ACowan
cloned from 'img_20111127_192543' owned by user les
cloned from 'img_20110908_141412' owned by user liye
cloned from 'utahProcessed3_NucEdit1727034244' owned by user schaff
cloned from 'utahProcessed3_NucEdit' owned by user frm
NoName</Annotation>
          <ImageData X="256" Y="256" Z="34" CompressedSize="20961">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</ImageData>
          <PixelClass Name="PixelClass1" ImagePixelValue="1" KeyValue="244335201" />
          <PixelClass Name="PixelClass2" ImagePixelValue="2" KeyValue="244335202" />
          <PixelClass Name="PixelClass3" ImagePixelValue="3" KeyValue="244335203" />
          <Version Name="img_20111127_228540890" KeyValue="244335195" BranchId="244335196" Archived="0" Date="04-Oct-2022 18:14:22" FromVersionable="false">
            <Owner Name="les" Identifier="6" />
            <GroupAccess Type="1" />
            <Annotation>cloned from 'img_20111127_944930500' owned by user tutorial
cloned from 'img_20111127_944930500' owned by user ACowan
cloned from 'img_20111127_56863591' owned by user Education
cloned from 'img_20111127_56863591' owned by user ACowan
cloned from 'img_20111127_192543' owned by user les
cloned from 'img_20110908_141412' owned by user liye
cloned from 'utahProcessed3_NucEdit1727034244' owned by user schaff
cloned from 'utahProcessed3_NucEdit' owned by user frm
NoName</Annotation>
          </Version>
        </Image>
        <SubVolume Name="ec" Handle="0" Type="Image" ImagePixelValue="1" KeyValue="251968940" />
        <SubVolume Name="cytosol" Handle="1" Type="Image" ImagePixelValue="2" KeyValue="251968941" />
        <SubVolume Name="Nucleus" Handle="2" Type="Image" ImagePixelValue="3" KeyValue="251968942" />
        <SurfaceClass Name="cytosol_ec_membrane" SubVolume1Ref="cytosol" SubVolume2Ref="ec" KeyValue="251968943" />
        <SurfaceClass Name="Nucleus_cytosol_membrane" SubVolume1Ref="Nucleus" SubVolume2Ref="cytosol" KeyValue="251968944" />
        <SurfaceDescription NumSamplesX="256" NumSamplesY="256" NumSamplesZ="34" CutoffFrequency="0.3">
          <VolumeRegion Name="ec0" RegionID="0" SubVolume="ec" Size="124712.10435961554" Unit="um3" />
          <VolumeRegion Name="cytosol1" RegionID="1" SubVolume="cytosol" Size="14891.899581611733" Unit="um3" />
          <VolumeRegion Name="Nucleus2" RegionID="2" SubVolume="Nucleus" Size="3697.013658772733" Unit="um3" />
          <MembraneRegion Name="membrane_ec0_cytosol1" VolumeRegion1="cytosol1" VolumeRegion2="ec0" Size="4738.640600365477" Unit="um2" />
          <MembraneRegion Name="membrane_cytosol1_Nucleus2" VolumeRegion1="Nucleus2" VolumeRegion2="cytosol1" Size="1406.7733692487282" Unit="um2" />
        </SurfaceDescription>
        <Version Name="Site visit _Application0_20111127_695607844" KeyValue="251968938" BranchId="244335205" Archived="0" Date="28-Jan-2023 18:18:23" FromVersionable="false">
          <Owner Name="les" Identifier="6" />
          <GroupAccess Type="1" />
          <Annotation>cloned from 'Site visit _Application0_20111127_1900085476' owned by user tutorial
cloned from 'Site visit _Application0_20111127_1900085476' owned by user ACowan
cloned from 'Site visit _Application0_20111127_215655064' owned by user Education
cloned from 'Site visit _Application0_20111127_215655064' owned by user ACowan
cloned from 'Site visit _Application0_20111127_192544' owned by user les
cloned from 'img_20110908_141412' owned by user liye
cloned from 'utahProcessed3_NucEdit1727034244' owned by user schaff
cloned from 'utahProcessed3_NucEdit' owned by user frm
NoName</Annotation>
        </Version>
      </Geometry>
      <GeometryContext>
        <FeatureMapping Feature="EC" GeometryClass="ec" SubVolume="ec" Size="50000.0" VolumePerUnitVolume="1.0">
          <BoundariesTypes Xm="Flux" Xp="Flux" Ym="Flux" Yp="Flux" Zm="Flux" Zp="Flux" />
        </FeatureMapping>
        <FeatureMapping Feature="NUC" GeometryClass="Nucleus" SubVolume="Nucleus" Size="50000.0" VolumePerUnitVolume="1.0">
          <BoundariesTypes Xm="Flux" Xp="Flux" Ym="Flux" Yp="Flux" Zm="Flux" Zp="Flux" />
        </FeatureMapping>
        <FeatureMapping Feature="CYT" GeometryClass="cytosol" SubVolume="cytosol" Size="50000.0" VolumePerUnitVolume="1.0">
          <BoundariesTypes Xm="Flux" Xp="Flux" Ym="Flux" Yp="Flux" Zm="Flux" Zp="Flux" />
        </FeatureMapping>
        <MembraneMapping Membrane="PM" Size="6563.0" AreaPerUnitArea="1.0" CalculateVoltage="false" SpecificCapacitance="1.0" InitialVoltage="0.0" GeometryClass="cytosol_ec_membrane">
          <BoundariesTypes Xm="Flux" Xp="Flux" Ym="Flux" Yp="Flux" Zm="Flux" Zp="Flux" />
        </MembraneMapping>
        <MembraneMapping Membrane="NM" Size="6563.0" AreaPerUnitArea="1.0" CalculateVoltage="false" SpecificCapacitance="1.0" InitialVoltage="0.0" GeometryClass="Nucleus_cytosol_membrane">
          <BoundariesTypes Xm="Flux" Xp="Flux" Ym="Flux" Yp="Flux" Zm="Flux" Zp="Flux" />
        </MembraneMapping>
      </GeometryContext>
      <ReactionContext>
        <LocalizedCompoundSpec LocalizedCompoundRef="Fluor" ForceConstant="false" WellMixed="false" ForceContinuous="false">
          <InitialConcentration>2.701562118716424</InitialConcentration>
          <Diffusion>10.0</Diffusion>
        </LocalizedCompoundSpec>
        <LocalizedCompoundSpec LocalizedCompoundRef="Dark" ForceConstant="false" WellMixed="false" ForceContinuous="false">
          <InitialConcentration>0.0</InitialConcentration>
          <Diffusion>10.0</Diffusion>
        </LocalizedCompoundSpec>
        <LocalizedCompoundSpec LocalizedCompoundRef="Binder" ForceConstant="false" WellMixed="false" ForceContinuous="false">
          <InitialConcentration>2.701562118716425</InitialConcentration>
          <Diffusion>0.0</Diffusion>
        </LocalizedCompoundSpec>
        <LocalizedCompoundSpec LocalizedCompoundRef="FluorB" ForceConstant="false" WellMixed="false" ForceContinuous="false">
          <InitialConcentration>7.2984378812835775</InitialConcentration>
          <Diffusion>0.0</Diffusion>
        </LocalizedCompoundSpec>
        <LocalizedCompoundSpec LocalizedCompoundRef="Laser" ForceConstant="false" WellMixed="false" ForceContinuous="false">
          <InitialConcentration>(exp( - (((z - 13.0) ^ 2.0) / (2.0 * (sigmaaxial ^ 2.0)))) * (y &lt; 39.0))</InitialConcentration>
          <Diffusion>0.0</Diffusion>
        </LocalizedCompoundSpec>
        <LocalizedCompoundSpec LocalizedCompoundRef="DarkB" ForceConstant="false" WellMixed="false" ForceContinuous="false">
          <InitialConcentration>0.0</InitialConcentration>
          <Diffusion>0.0</Diffusion>
        </LocalizedCompoundSpec>
        <ReactionSpec ReactionStepRef="BindD" ReactionMapping="included" />
        <ReactionSpec ReactionStepRef="BindF" ReactionMapping="included" />
        <ReactionSpec ReactionStepRef="BleachFree" ReactionMapping="included" />
        <ReactionSpec ReactionStepRef="BleachBound" ReactionMapping="included" />
      </ReactionContext>
      <MathDescription Name="Copy of ProjectZ Convolved  Image-based half  bleach_generated">
        <Constant Name="_F_">96485.3321</Constant>
        <Constant Name="_F_nmol_">9.64853321E-5</Constant>
        <Constant Name="_K_GHK_">1.0E-9</Constant>
        <Constant Name="_N_pmol_">6.02214179E11</Constant>
        <Constant Name="_PI_">3.141592653589793</Constant>
        <Constant Name="_R_">8314.46261815</Constant>
        <Constant Name="_T_">300.0</Constant>
        <Constant Name="AreaPerUnitArea_NM">1.0</Constant>
        <Constant Name="AreaPerUnitArea_PM">1.0</Constant>
        <Constant Name="Binder_init_uM">2.701562118716425</Constant>
        <Constant Name="BleachRadius">2.0</Constant>
        <Constant Name="Dark_diffusionRate">10.0</Constant>
        <Constant Name="Dark_init_uM">0.0</Constant>
        <Constant Name="DarkB_init_uM">0.0</Constant>
        <Constant Name="duration">1.0</Constant>
        <Constant Name="Fluor_diffusionRate">10.0</Constant>
```
