## Supplementary material for "Beyond analytic solution: analysis of FRAP experiments by spatial simulation of the forward problem": XML-encoded VCell BioModel "FRAP_Cyt": FRAP_Cyt.vcml (part 2 of 2)

```
        <Constant Name="Fluor_init_uM">2.701562118716424</Constant>
        <Constant Name="FluorB_init_uM">7.2984378812835775</Constant>
        <Constant Name="K_millivolts_per_volt">1000.0</Constant>
        <Constant Name="kbleach_BleachBound">1.0</Constant>
        <Constant Name="kbleach_BleachFree">1.0</Constant>
        <Constant Name="Kf_BindD">1.0</Constant>
        <Constant Name="Kf_BindF">1.0</Constant>
        <Constant Name="KMOLE">0.001660538783162726</Constant>
        <Constant Name="Kr_BindD">1.0</Constant>
        <Constant Name="Kr_BindF">1.0</Constant>
        <Constant Name="Kr_BleachBound">0.0</Constant>
        <Constant Name="Kr_BleachFree">0.0</Constant>
        <Constant Name="sigmaaxial">1.5</Constant>
        <Constant Name="sigmalateral">0.5</Constant>
        <Constant Name="start">1.0</Constant>
        <Constant Name="UnitFactor_molecules_um_neg_3_uM_neg_1">(1.0 * pow(KMOLE, - 1.0))</Constant>
        <Constant Name="Voltage_NM">0.0</Constant>
        <Constant Name="Voltage_PM">0.0</Constant>
        <Constant Name="VolumePerUnitVolume_CYT">1.0</Constant>
        <Constant Name="VolumePerUnitVolume_EC">1.0</Constant>
        <Constant Name="VolumePerUnitVolume_NUC">1.0</Constant>
        <VolumeVariable Name="Binder" Domain="cytosol" />
        <VolumeVariable Name="Dark" Domain="cytosol" />
        <VolumeVariable Name="DarkB" Domain="cytosol" />
        <VolumeVariable Name="Fluor" Domain="cytosol" />
        <VolumeVariable Name="FluorB" Domain="cytosol" />
        <VolumeVariable Name="Laser" Domain="cytosol" />
        <Function Name="J_BindD" Domain="cytosol">(((Kf_BindD * Dark) * Binder) - (Kr_BindD * DarkB))</Function>
        <Function Name="J_BindF" Domain="cytosol">(((Kf_BindF * Fluor) * Binder) - (Kr_BindF * FluorB))</Function>
        <Function Name="J_BleachBound" Domain="cytosol">((Kf_BleachBound * FluorB) - (Kr_BleachBound * DarkB))</Function>
        <Function Name="J_BleachFree" Domain="cytosol">((Kf_BleachFree * Fluor) - (Kr_BleachFree * Dark))</Function>
        <Function Name="Kf_BleachBound" Domain="cytosol">((kbleach_BleachBound * Laser) * (t &gt; start) * (t &lt; (start + duration)))</Function>
        <Function Name="Kf_BleachFree" Domain="cytosol">((kbleach_BleachFree * Laser) * (t &gt; start) * (t &lt; (start + duration)))</Function>
        <Function Name="Laser_init_uM" Domain="cytosol">(exp( - (((z - 13.0) ^ 2.0) / (2.0 * (sigmaaxial ^ 2.0)))) * (y &lt; 39.0))</Function>
        <Function Name="Size_CYT" Domain="cytosol">(VolumePerUnitVolume_CYT * vcRegionVolume('cytosol'))</Function>
        <Function Name="Size_EC" Domain="ec">(VolumePerUnitVolume_EC * vcRegionVolume('ec'))</Function>
        <Function Name="Size_NM" Domain="Nucleus_cytosol_membrane">(AreaPerUnitArea_NM * vcRegionArea('Nucleus_cytosol_membrane'))</Function>
        <Function Name="Size_NUC" Domain="Nucleus">(VolumePerUnitVolume_NUC * vcRegionVolume('Nucleus'))</Function>
        <Function Name="Size_PM" Domain="cytosol_ec_membrane">(AreaPerUnitArea_PM * vcRegionArea('cytosol_ec_membrane'))</Function>
        <Function Name="sobj_cytosol1_ec0_size" Domain="cytosol_ec_membrane">vcRegionArea('cytosol_ec_membrane')</Function>
        <Function Name="sobj_Nucleus2_cytosol1_size" Domain="Nucleus_cytosol_membrane">vcRegionArea('Nucleus_cytosol_membrane')</Function>
        <Function Name="vobj_cytosol1_size" Domain="cytosol">vcRegionVolume('cytosol')</Function>
        <Function Name="vobj_ec0_size" Domain="ec">vcRegionVolume('ec')</Function>
        <Function Name="vobj_Nucleus2_size" Domain="Nucleus">vcRegionVolume('Nucleus')</Function>
        <CompartmentSubDomain Name="ec">
          <BoundaryType Boundary="Xm" Type="Flux" />
          <BoundaryType Boundary="Xp" Type="Flux" />
          <BoundaryType Boundary="Ym" Type="Flux" />
          <BoundaryType Boundary="Yp" Type="Flux" />
          <BoundaryType Boundary="Zm" Type="Flux" />
          <BoundaryType Boundary="Zp" Type="Flux" />
        </CompartmentSubDomain>
        <CompartmentSubDomain Name="cytosol">
          <BoundaryType Boundary="Xm" Type="Flux" />
          <BoundaryType Boundary="Xp" Type="Flux" />
          <BoundaryType Boundary="Ym" Type="Flux" />
          <BoundaryType Boundary="Yp" Type="Flux" />
          <BoundaryType Boundary="Zm" Type="Flux" />
          <BoundaryType Boundary="Zp" Type="Flux" />
          <OdeEquation Name="Binder" SolutionType="Unknown">
            <Rate>( - J_BindD - J_BindF)</Rate>
            <Initial>Binder_init_uM</Initial>
          </OdeEquation>
          <OdeEquation Name="FluorB" SolutionType="Unknown">
            <Rate>(J_BindF - J_BleachBound)</Rate>
            <Initial>FluorB_init_uM</Initial>
          </OdeEquation>
          <OdeEquation Name="Laser" SolutionType="Unknown">
            <Rate>0.0</Rate>
            <Initial>Laser_init_uM</Initial>
          </OdeEquation>
          <OdeEquation Name="DarkB" SolutionType="Unknown">
            <Rate>(J_BindD + J_BleachBound)</Rate>
            <Initial>DarkB_init_uM</Initial>
          </OdeEquation>
          <PdeEquation Name="Fluor" SolutionType="Unknown">
            <Rate>( - J_BindF - J_BleachFree)</Rate>
            <Diffusion>Fluor_diffusionRate</Diffusion>
            <Initial>Fluor_init_uM</Initial>
          </PdeEquation>
          <PdeEquation Name="Dark" SolutionType="Unknown">
            <Rate>( - J_BindD + J_BleachFree)</Rate>
            <Diffusion>Dark_diffusionRate</Diffusion>
            <Initial>Dark_init_uM</Initial>
          </PdeEquation>
        </CompartmentSubDomain>
        <CompartmentSubDomain Name="Nucleus">
          <BoundaryType Boundary="Xm" Type="Flux" />
          <BoundaryType Boundary="Xp" Type="Flux" />
          <BoundaryType Boundary="Ym" Type="Flux" />
          <BoundaryType Boundary="Yp" Type="Flux" />
          <BoundaryType Boundary="Zm" Type="Flux" />
          <BoundaryType Boundary="Zp" Type="Flux" />
        </CompartmentSubDomain>
        <MembraneSubDomain Name="cytosol_ec_membrane" InsideCompartment="cytosol" OutsideCompartment="ec">
          <BoundaryType Boundary="Xm" Type="Value" />
          <BoundaryType Boundary="Xp" Type="Value" />
          <BoundaryType Boundary="Ym" Type="Value" />
          <BoundaryType Boundary="Yp" Type="Value" />
          <BoundaryType Boundary="Zm" Type="Value" />
          <BoundaryType Boundary="Zp" Type="Value" />
          <JumpCondition Name="Fluor">
            <InFlux>0.0</InFlux>
            <OutFlux>0.0</OutFlux>
          </JumpCondition>
          <JumpCondition Name="Dark">
            <InFlux>0.0</InFlux>
            <OutFlux>0.0</OutFlux>
          </JumpCondition>
        </MembraneSubDomain>
        <MembraneSubDomain Name="Nucleus_cytosol_membrane" InsideCompartment="Nucleus" OutsideCompartment="cytosol">
          <BoundaryType Boundary="Xm" Type="Value" />
          <BoundaryType Boundary="Xp" Type="Value" />
          <BoundaryType Boundary="Ym" Type="Value" />
          <BoundaryType Boundary="Yp" Type="Value" />
          <BoundaryType Boundary="Zm" Type="Value" />
          <BoundaryType Boundary="Zp" Type="Value" />
          <JumpCondition Name="Fluor">
            <InFlux>0.0</InFlux>
            <OutFlux>0.0</OutFlux>
          </JumpCondition>
          <JumpCondition Name="Dark">
            <InFlux>0.0</InFlux>
            <OutFlux>0.0</OutFlux>
          </JumpCondition>
        </MembraneSubDomain>
        <Version Name="Copy of ProjectZ Convolved  Image-based half  bleach_generated" KeyValue="251968951" BranchId="251968952" Archived="0" Date="28-Jan-2023 18:18:23" FromVersionable="false">
          <Owner Name="les" Identifier="6" />
          <GroupAccess Type="1" />
        </Version>
        <PostProcessing>
          <Projection Name="fluor">
            <Axis>z</Axis>
            <Operation>sum</Operation>
            <Function>(0.0 + (Fluor * UnitFactor_molecules_um_neg_3_uM_neg_1) + (FluorB * UnitFactor_molecules_um_neg_3_uM_neg_1))</Function>
          </Projection>
        </PostProcessing>
      </MathDescription>
      <OutputFunctions>
        <AnnotatedFunction Name="TotalF" ErrorString="" Domain="cytosol" FunctionType="Volume">(Fluor + FluorB)</AnnotatedFunction>
      </OutputFunctions>
      <Simulation Name="Widefield half cell Bleach no binding">
        <Annotation>cloned from 'Widefield half cell Bleach no binding' owned by user temp
cloned from 'Widefield Bleach no binding_1_1_1' owned by user temp
cloned from 'Widefield Bleach no binding_1_1' owned by user temp
cloned from 'Widefield Bleach no binding_1' owned by user temp
cloned from 'Widefield Bleach_1' owned by user temp</Annotation>
        <SolverTaskDescription TaskType="Unsteady" UseSymbolicJacobian="false" Solver="Sundials Stiff PDE Solver (Variable Time Step)">
          <TimeBound StartTime="0.0" EndTime="110.0" />
          <TimeStep DefaultTime="0.05" MinTime="0.0" MaxTime="0.1" />
          <ErrorTolerance Absolut="1.0E-9" Relative="1.0E-7" />
          <OutputOptions OutputTimeStep="1.0" />
          <SundialsSolverOptions>
            <maxOrderAdvection>2</maxOrderAdvection>
          </SundialsSolverOptions>
          <NumberProcessors>1</NumberProcessors>
        </SolverTaskDescription>
        <MathOverrides>
          <Constant Name="Binder_init_uM">0.0</Constant>
          <Constant Name="kbleach_BleachFree">10.0</Constant>
          <Constant Name="sigmaaxial">30.0</Constant>
          <Constant Name="kbleach_BleachBound">10.0</Constant>
          <Constant Name="Dark_diffusionRate">Fluor_diffusionRate</Constant>
          <Constant Name="start">9.0</Constant>
          <Constant Name="FluorB_init_uM">0.0</Constant>
          <Constant Name="Fluor_init_uM">10.0</Constant>
        </MathOverrides>
        <MeshSpecification>
          <Size X="256" Y="256" Z="90" />
        </MeshSpecification>
        <Version Name="Widefield half cell Bleach no binding" KeyValue="251968992" BranchId="251968993" Archived="0" Date="28-Jan-2023 18:18:24" FromVersionable="false">
          <Owner Name="les" Identifier="6" />
          <GroupAccess Type="1" />
          <Annotation>cloned from 'Widefield half cell Bleach no binding' owned by user temp
cloned from 'Widefield Bleach no binding_1_1_1' owned by user temp
cloned from 'Widefield Bleach no binding_1_1' owned by user temp
cloned from 'Widefield Bleach no binding_1' owned by user temp
cloned from 'Widefield Bleach_1' owned by user temp</Annotation>
        </Version>
      </Simulation>
      <Simulation Name="Widefield half cell Bleach Kd=1">
        <Annotation>cloned from 'Widefield half cell Bleach Kd=1' owned by user temp
cloned from 'Widefield Bleach w fast  binding_2_1_1' owned by user temp
cloned from 'Widefield Bleach w fast  binding_2_1' owned by user temp
cloned from 'Widefield Bleach w fast  binding_2' owned by user temp
cloned from 'Widefield Bleach w binding_1' owned by user temp</Annotation>
        <SolverTaskDescription TaskType="Unsteady" UseSymbolicJacobian="false" Solver="Sundials Stiff PDE Solver (Variable Time Step)">
          <TimeBound StartTime="0.0" EndTime="110.0" />
          <TimeStep DefaultTime="0.05" MinTime="0.0" MaxTime="0.1" />
          <ErrorTolerance Absolut="1.0E-9" Relative="1.0E-7" />
          <OutputOptions OutputTimeStep="1.0" />
          <SundialsSolverOptions>
            <maxOrderAdvection>2</maxOrderAdvection>
          </SundialsSolverOptions>
          <NumberProcessors>1</NumberProcessors>
        </SolverTaskDescription>
        <MathOverrides>
          <Constant Name="Fluor_diffusionRate">25.0</Constant>
          <Constant Name="kbleach_BleachFree">10.0</Constant>
          <Constant Name="sigmaaxial">30.0</Constant>
          <Constant Name="kbleach_BleachBound">10.0</Constant>
          <Constant Name="Dark_diffusionRate">Fluor_diffusionRate</Constant>
          <Constant Name="start">9.0</Constant>
        </MathOverrides>
        <MeshSpecification>
          <Size X="256" Y="256" Z="90" />
        </MeshSpecification>
        <Version Name="Widefield half cell Bleach Kd=1" KeyValue="251968995" BranchId="251968996" Archived="0" Date="28-Jan-2023 18:18:24" FromVersionable="false">
          <Owner Name="les" Identifier="6" />
          <GroupAccess Type="1" />
          <Annotation>cloned from 'Widefield half cell Bleach Kd=1' owned by user temp
cloned from 'Widefield Bleach w fast  binding_2_1_1' owned by user temp
cloned from 'Widefield Bleach w fast  binding_2_1' owned by user temp
cloned from 'Widefield Bleach w fast  binding_2' owned by user temp
cloned from 'Widefield Bleach w binding_1' owned by user temp</Annotation>
        </Version>
      </Simulation>
      <Simulation Name=" Widefield half cell Bleach Kd=10">
        <Annotation>cloned from ' Widefield half cell Bleach Kd=10' owned by user temp
cloned from 'Widefield Bleach w fast  binding_2_1_1' owned by user temp
cloned from 'Widefield Bleach w fast  binding_2_1' owned by user temp
cloned from 'Widefield Bleach w fast  binding_2' owned by user temp
cloned from 'Widefield Bleach w binding_1' owned by user temp</Annotation>
        <SolverTaskDescription TaskType="Unsteady" UseSymbolicJacobian="false" Solver="Sundials Stiff PDE Solver (Variable Time Step)">
          <TimeBound StartTime="0.0" EndTime="110.0" />
          <TimeStep DefaultTime="0.05" MinTime="0.0" MaxTime="0.1" />
          <ErrorTolerance Absolut="1.0E-9" Relative="1.0E-7" />
          <OutputOptions OutputTimeStep="1.0" />
          <SundialsSolverOptions>
            <maxOrderAdvection>2</maxOrderAdvection>
          </SundialsSolverOptions>
          <NumberProcessors>1</NumberProcessors>
        </SolverTaskDescription>
        <MathOverrides>
          <Constant Name="kbleach_BleachFree">10.0</Constant>
          <Constant Name="start">9.0</Constant>
          <Constant Name="kbleach_BleachBound">10.0</Constant>
          <Constant Name="Kr_BindF">10.0</Constant>
          <Constant Name="Kr_BindD">10.0</Constant>
          <Constant Name="Fluor_init_uM">6.180339887498945</Constant>
          <Constant Name="Fluor_diffusionRate">25.0</Constant>
          <Constant Name="Dark_diffusionRate">Fluor_diffusionRate</Constant>
          <Constant Name="sigmaaxial">30.0</Constant>
          <Constant Name="Binder_init_uM">6.180339887498945</Constant>
          <Constant Name="FluorB_init_uM">3.819660112501045</Constant>
        </MathOverrides>
        <MeshSpecification>
          <Size X="256" Y="256" Z="90" />
        </MeshSpecification>
        <Version Name=" Widefield half cell Bleach Kd=10" KeyValue="252077473" BranchId="251968999" Archived="0" Date="30-Jan-2023 19:32:34" FromVersionable="false">
          <Owner Name="les" Identifier="6" />
          <GroupAccess Type="1" />
          <Annotation>cloned from ' Widefield half cell Bleach Kd=10' owned by user temp
cloned from 'Widefield Bleach w fast  binding_2_1_1' owned by user temp
cloned from 'Widefield Bleach w fast  binding_2_1' owned by user temp
cloned from 'Widefield Bleach w fast  binding_2' owned by user temp
cloned from 'Widefield Bleach w binding_1' owned by user temp</Annotation>
        </Version>
      </Simulation>
      <Simulation Name="Widefield half cell Bleach Kd=0_1">
        <Annotation>cloned from 'Widefield half cell Bleach Kd=0_1' owned by user temp
cloned from 'Widefield Bleach w fast  binding_2_1_1' owned by user temp
cloned from 'Widefield Bleach w fast  binding_2_1' owned by user temp
cloned from 'Widefield Bleach w fast  binding_2' owned by user temp
cloned from 'Widefield Bleach w binding_1' owned by user temp</Annotation>
        <SolverTaskDescription TaskType="Unsteady" UseSymbolicJacobian="false" Solver="Sundials Stiff PDE Solver (Variable Time Step)">
          <TimeBound StartTime="0.0" EndTime="110.0" />
          <TimeStep DefaultTime="0.05" MinTime="0.0" MaxTime="0.1" />
          <ErrorTolerance Absolut="1.0E-9" Relative="1.0E-7" />
          <OutputOptions OutputTimeStep="1.0" />
          <SundialsSolverOptions>
            <maxOrderAdvection>2</maxOrderAdvection>
          </SundialsSolverOptions>
          <NumberProcessors>1</NumberProcessors>
        </SolverTaskDescription>
        <MathOverrides>
          <Constant Name="kbleach_BleachFree">10.0</Constant>
          <Constant Name="start">9.0</Constant>
          <Constant Name="kbleach_BleachBound">10.0</Constant>
          <Constant Name="Kr_BindF">0.1</Constant>
          <Constant Name="Kr_BindD">0.1</Constant>
          <Constant Name="Fluor_init_uM">0.95124921960895</Constant>
          <Constant Name="Fluor_diffusionRate">25.0</Constant>
          <Constant Name="Dark_diffusionRate">Fluor_diffusionRate</Constant>
          <Constant Name="sigmaaxial">30.0</Constant>
          <Constant Name="Binder_init_uM">0.95124921960895</Constant>
          <Constant Name="FluorB_init_uM">9.04875078039107</Constant>
        </MathOverrides>
        <MeshSpecification>
          <Size X="256" Y="256" Z="90" />
        </MeshSpecification>
        <Version Name="Widefield half cell Bleach Kd=0_1" KeyValue="252077475" BranchId="251969002" Archived="0" Date="30-Jan-2023 19:32:34" FromVersionable="false">
          <Owner Name="les" Identifier="6" />
          <GroupAccess Type="1" />
          <Annotation>cloned from 'Widefield half cell Bleach Kd=0_1' owned by user temp
cloned from 'Widefield Bleach w fast  binding_2_1_1' owned by user temp
cloned from 'Widefield Bleach w fast  binding_2_1' owned by user temp
cloned from 'Widefield Bleach w fast  binding_2' owned by user temp
cloned from 'Widefield Bleach w binding_1' owned by user temp</Annotation>
        </Version>
      </Simulation>
      <Simulation Name="Widefield half cell Bleach Kd=0_01">
        <Annotation>cloned from 'Widefield half cell Bleach Kd=0_01' owned by user temp
cloned from 'Widefield Bleach w fast  binding_2_1_1' owned by user temp
cloned from 'Widefield Bleach w fast  binding_2_1' owned by user temp
cloned from 'Widefield Bleach w fast  binding_2' owned by user temp
cloned from 'Widefield Bleach w binding_1' owned by user temp</Annotation>
        <SolverTaskDescription TaskType="Unsteady" UseSymbolicJacobian="false" Solver="Sundials Stiff PDE Solver (Variable Time Step)">
          <TimeBound StartTime="0.0" EndTime="110.0" />
          <TimeStep DefaultTime="0.05" MinTime="0.0" MaxTime="0.1" />
          <ErrorTolerance Absolut="1.0E-9" Relative="1.0E-7" />
          <OutputOptions OutputTimeStep="1.0" />
          <SundialsSolverOptions>
            <maxOrderAdvection>2</maxOrderAdvection>
          </SundialsSolverOptions>
          <NumberProcessors>1</NumberProcessors>
        </SolverTaskDescription>
        <MathOverrides>
          <Constant Name="kbleach_BleachFree">10.0</Constant>
          <Constant Name="start">9.0</Constant>
          <Constant Name="kbleach_BleachBound">10.0</Constant>
          <Constant Name="Kr_BindF">0.01</Constant>
          <Constant Name="Kr_BindD">0.01</Constant>
          <Constant Name="Fluor_init_uM">0.31126729201739506</Constant>
          <Constant Name="Fluor_diffusionRate">25.0</Constant>
          <Constant Name="Dark_diffusionRate">Fluor_diffusionRate</Constant>
          <Constant Name="sigmaaxial">30.0</Constant>
          <Constant Name="Binder_init_uM">0.31126729201739506</Constant>
          <Constant Name="FluorB_init_uM">9.688732707982611</Constant>
        </MathOverrides>
        <MeshSpecification>
          <Size X="256" Y="256" Z="90" />
        </MeshSpecification>
        <Version Name="Widefield half cell Bleach Kd=0_01" KeyValue="252077477" BranchId="251969005" Archived="0" Date="30-Jan-2023 19:32:34" FromVersionable="false">
          <Owner Name="les" Identifier="6" />
          <GroupAccess Type="1" />
          <Annotation>cloned from 'Widefield half cell Bleach Kd=0_01' owned by user temp
cloned from 'Widefield Bleach w fast  binding_2_1_1' owned by user temp
cloned from 'Widefield Bleach w fast  binding_2_1' owned by user temp
cloned from 'Widefield Bleach w fast  binding_2' owned by user temp
cloned from 'Widefield Bleach w binding_1' owned by user temp</Annotation>
        </Version>
      </Simulation>
      <SpatialObjects>
        <SpatialObject Name="vobj_ec0" Type="Volume" subVolume="ec" regionId="0">
          <QuantityCategoryList>
            <QuantityCategory Name="VolumeCentroid" Enabled="false" />
            <QuantityCategory Name="InteriorVelocity" Enabled="false" />
            <QuantityCategory Name="VolumeRegionSize" Enabled="true" />
          </QuantityCategoryList>
        </SpatialObject>
        <SpatialObject Name="vobj_cytosol1" Type="Volume" subVolume="cytosol" regionId="1">
          <QuantityCategoryList>
            <QuantityCategory Name="VolumeCentroid" Enabled="false" />
            <QuantityCategory Name="InteriorVelocity" Enabled="false" />
            <QuantityCategory Name="VolumeRegionSize" Enabled="true" />
          </QuantityCategoryList>
        </SpatialObject>
        <SpatialObject Name="vobj_Nucleus2" Type="Volume" subVolume="Nucleus" regionId="2">
          <QuantityCategoryList>
            <QuantityCategory Name="VolumeCentroid" Enabled="false" />
            <QuantityCategory Name="InteriorVelocity" Enabled="false" />
            <QuantityCategory Name="VolumeRegionSize" Enabled="true" />
          </QuantityCategoryList>
        </SpatialObject>
        <SpatialObject Name="sobj_cytosol1_ec0" Type="Surface" subVolumeInside="cytosol" regionIdInside="1" subVolumeOutside="ec" regionIdOutside="0">
          <QuantityCategoryList>
            <QuantityCategory Name="SurfaceNormal" Enabled="false" />
            <QuantityCategory Name="SurfaceVelocity" Enabled="false" />
            <QuantityCategory Name="DistanceToSurface" Enabled="false" />
            <QuantityCategory Name="DirectionToSurface" Enabled="false" />
            <QuantityCategory Name="SurfaceSize" Enabled="true" />
          </QuantityCategoryList>
        </SpatialObject>
        <SpatialObject Name="sobj_Nucleus2_cytosol1" Type="Surface" subVolumeInside="Nucleus" regionIdInside="2" subVolumeOutside="cytosol" regionIdOutside="1">
          <QuantityCategoryList>
            <QuantityCategory Name="SurfaceNormal" Enabled="false" />
            <QuantityCategory Name="SurfaceVelocity" Enabled="false" />
            <QuantityCategory Name="DistanceToSurface" Enabled="false" />
            <QuantityCategory Name="DirectionToSurface" Enabled="false" />
            <QuantityCategory Name="SurfaceSize" Enabled="true" />
          </QuantityCategoryList>
        </SpatialObject>
      </SpatialObjects>
      <Version Name="ProjectZ Convolved  Image-based half  bleach vary Kd" KeyValue="252077454" BranchId="252077455" Archived="0" Date="30-Jan-2023 19:32:34" FromVersionable="false">
        <Owner Name="les" Identifier="6" />
        <GroupAccess Type="1" />
        <Annotation>(copied from ProjectZ Convolved  Image-based half  bleach) (copied from ProjectZ Convolved  Image-based center circular bleach) (copied from Convolved  Image-based center circular bleach) (copied from Image-based center circular bleach) (copied from Image-based center bleach) (copied from Spherical_Cell_Gaussian_Bleach)</Annotation>
      </Version>
      <MicroscopeMeasurement Name="fluor">
        <FluorescenceSpecies Name="FluorB" />
        <FluorescenceSpecies Name="Fluor" />
        <ConvolutionKernel Type="ProjectionZKernel" />
      </MicroscopeMeasurement>
    </SimulationSpec>
    <Version Name="FRAP_Cyt" KeyValue="252077479" BranchId="244545276" Archived="0" Date="30-Jan-2023 19:32:34" FromVersionable="false">
      <Owner Name="les" Identifier="6" />
      <GroupAccess Type="136074119" Hash="2917410176">
        <User Name="danv" KeyValue="26766043" IsHidden="false" />
        <User Name="ACowan" KeyValue="2076698" IsHidden="false" />
      </GroupAccess>
    </Version>
    <pathwayModel>
      <rdf:RDF xmlns:rdf="http://www.w3.org/1999/02/22-rdf-syntax-ns#" xmlns:bp="http://www.biopax.org/release/biopax-level3.owl#" version="3.0" />
    </pathwayModel>
    <relationshipModel>
      <RMNS version="3.0" />
    </relationshipModel>
    <vcmetadata>
      <rdf:RDF xmlns:rdf="http://www.w3.org/1999/02/22-rdf-syntax-ns#" />
      <nonrdfAnnotationList />
      <uriBindingList />
    </vcmetadata>
  </BioModel>
</vcml>
```
