## Supplementary material for "Beyond analytic solution: analysis of FRAP experiments by spatial simulation of the forward problem": XML-encoded VCell BioModel "FRAP_Membrane_Rel": FRAP_Membrane_Rel.vcml

```
<?xml version="1.0" encoding="UTF-8"?>
<!--This biomodel was generated in VCML Version Alpha_Version_7.4.0_build_109-->
<vcml xmlns="http://sourceforge.net/projects/vcell/vcml" Version="Alpha_Version_7.4.0_build_109">
  <BioModel Name="FRAP_Membrane_Rel">
    <Model Name="model">
      <ModelParameters>
        <Parameter Name="duration" Role="user defined" Unit="s">1.0</Parameter>
        <Parameter Name="start" Role="user defined" Unit="s">1.0</Parameter>
        <Parameter Name="sigmalateral" Role="user defined" Unit="um">0.5</Parameter>
        <Parameter Name="sigmaaxial" Role="user defined" Unit="um">1.5</Parameter>
        <Parameter Name="BleachRadius" Role="user defined" Unit="um">2.0</Parameter>
      </ModelParameters>
      <Compound Name="s0" />
      <Compound Name="s1" />
      <Compound Name="s2" />
      <Feature Name="NUC" KeyValue="246975572" />
      <Feature Name="CYT" KeyValue="246975574" />
      <Feature Name="EC" KeyValue="246975576" />
      <Membrane MembraneVoltage="Voltage_PM" Name="PM" KeyValue="246975578" />
      <Membrane MembraneVoltage="Voltage_NM" Name="NM" KeyValue="246975580" />
      <LocalizedCompound Name="Fluor" CompoundRef="s0" Structure="PM" OverrideName="true" KeyValue="246975582" />
      <LocalizedCompound Name="Dark" CompoundRef="s1" Structure="PM" OverrideName="true" KeyValue="246975583" />
      <LocalizedCompound Name="Laser" CompoundRef="s2" Structure="PM" OverrideName="true" KeyValue="246975584" />
      <SimpleReaction Structure="PM" Name="r0" Reversible="true" FluxOption="MolecularOnly" KeyValue="246975585">
        <Reactant LocalizedCompoundRef="Fluor" Stoichiometry="1" KeyValue="246975586" />
        <Product LocalizedCompoundRef="Dark" Stoichiometry="1" KeyValue="246975587" />
        <Modifier LocalizedCompoundRef="Laser" />
        <Kinetics KineticsType="MassAction">
          <Parameter Name="J" Role="reaction rate" Unit="molecules.um-2.s-1">((Kf * Fluor) - (Kr * Dark))</Parameter>
          <Parameter Name="I" Role="inward current density" Unit="pA.um-2">0.0</Parameter>
          <Parameter Name="netValence" Role="net charge valence" Unit="1">1.0</Parameter>
          <Parameter Name="Kf" Role="forward rate constant" Unit="s-1">((kbleach * Laser) * (t &gt; start) * (t &lt; (start + duration)))</Parameter>
          <Parameter Name="Kr" Role="reverse rate constant" Unit="s-1">0.0</Parameter>
          <Parameter Name="kbleach" Role="user defined" Unit="um2.s-1.molecules-1">10.0</Parameter>
        </Kinetics>
      </SimpleReaction>
      <Diagram Name="c1" Structure="EC">
        <LocalizedCompoundShape NodeReferenceModeAttrTag="full" LocalizedCompoundRef="Dark" LocationX="48" LocationY="194" />
        <LocalizedCompoundShape NodeReferenceModeAttrTag="full" LocalizedCompoundRef="Fluor" LocationX="54" LocationY="56" />
        <SimpleReactionShape NodeReferenceModeAttrTag="full" SimpleReactionRef="r0" LocationX="51" LocationY="125" />
        <LocalizedCompoundShape NodeReferenceModeAttrTag="full" LocalizedCompoundRef="Laser" LocationX="17" LocationY="128" />
        <LocalizedCompoundShape NodeReferenceModeAttrTag="molecule" LocalizedCompoundRef="Laser" LocationX="8" LocationY="76" />
        <LocalizedCompoundShape NodeReferenceModeAttrTag="molecule" LocalizedCompoundRef="Dark" LocationX="62" LocationY="36" />
        <SimpleReactionShape NodeReferenceModeAttrTag="molecule" SimpleReactionRef="r0" LocationX="62" LocationY="79" />
        <LocalizedCompoundShape NodeReferenceModeAttrTag="molecule" LocalizedCompoundRef="Fluor" LocationX="44" LocationY="162" />
      </Diagram>
      <Diagram Name="m0" Structure="PM">
        <LocalizedCompoundShape NodeReferenceModeAttrTag="full" LocalizedCompoundRef="Dark" LocationX="48" LocationY="194" />
        <LocalizedCompoundShape NodeReferenceModeAttrTag="full" LocalizedCompoundRef="Fluor" LocationX="54" LocationY="56" />
        <SimpleReactionShape NodeReferenceModeAttrTag="full" SimpleReactionRef="r0" LocationX="51" LocationY="125" />
        <LocalizedCompoundShape NodeReferenceModeAttrTag="full" LocalizedCompoundRef="Laser" LocationX="17" LocationY="128" />
        <LocalizedCompoundShape NodeReferenceModeAttrTag="molecule" LocalizedCompoundRef="Laser" LocationX="8" LocationY="76" />
        <LocalizedCompoundShape NodeReferenceModeAttrTag="molecule" LocalizedCompoundRef="Dark" LocationX="62" LocationY="36" />
        <SimpleReactionShape NodeReferenceModeAttrTag="molecule" SimpleReactionRef="r0" LocationX="62" LocationY="79" />
        <LocalizedCompoundShape NodeReferenceModeAttrTag="molecule" LocalizedCompoundRef="Fluor" LocationX="44" LocationY="162" />
      </Diagram>
      <Diagram Name="c0" Structure="CYT">
        <LocalizedCompoundShape NodeReferenceModeAttrTag="full" LocalizedCompoundRef="Dark" LocationX="48" LocationY="194" />
        <LocalizedCompoundShape NodeReferenceModeAttrTag="full" LocalizedCompoundRef="Fluor" LocationX="54" LocationY="56" />
        <SimpleReactionShape NodeReferenceModeAttrTag="full" SimpleReactionRef="r0" LocationX="51" LocationY="125" />
        <LocalizedCompoundShape NodeReferenceModeAttrTag="full" LocalizedCompoundRef="Laser" LocationX="17" LocationY="128" />
        <LocalizedCompoundShape NodeReferenceModeAttrTag="molecule" LocalizedCompoundRef="Laser" LocationX="8" LocationY="76" />
        <LocalizedCompoundShape NodeReferenceModeAttrTag="molecule" LocalizedCompoundRef="Dark" LocationX="62" LocationY="36" />
        <SimpleReactionShape NodeReferenceModeAttrTag="molecule" SimpleReactionRef="r0" LocationX="62" LocationY="79" />
        <LocalizedCompoundShape NodeReferenceModeAttrTag="molecule" LocalizedCompoundRef="Fluor" LocationX="44" LocationY="162" />
      </Diagram>
      <Diagram Name="m0" Structure="NM" />
      <Diagram Name="c0" Structure="NUC" />
      <Version Name="model" KeyValue="246975567" BranchId="243977193" Archived="0" Date="08-Nov-2022 19:16:05" FromVersionable="false">
        <Owner Name="les" Identifier="6" />
        <GroupAccess Type="1" />
      </Version>
      <ModelUnitSystem VolumeSubstanceUnit="uM.um3" MembraneSubstanceUnit="molecules" LumpedReactionSubstanceUnit="molecules" VolumeUnit="um3" AreaUnit="um2" LengthUnit="um" TimeUnit="s" />
    </Model>
    <SimulationSpec Name="Spherical_Cell_Gaussian_Bleach" Stochastic="false" UseConcentration="true" RuleBased="false" MassConservationModelReduction="false" InsufficientIterations="false" InsufficientMaxMolecules="false" CharacteristicSize="0.2288695368448052">
      <NetworkConstraints RbmMaxIteration="1" RbmMaxMoleculesPerSpecies="10" RbmSpeciesLimit="800" RbmReactionsLimit="2500" />
      <Annotation />
      <Geometry Name="Geometry343793035" Dimension="3">
        <Extent X="22.0" Y="22.0" Z="22.0" />
        <Origin X="0.0" Y="0.0" Z="0.0" />
        <SubVolume Name="subdomain1" Handle="1" Type="Analytical" KeyValue="243967441">
          <AnalyticExpression>((((x - 11.0) ^ 2.0) + ((y - 11.0) ^ 2.0) + ((z - 11.0) ^ 2.0)) &lt; (10.0 ^ 2.0))</AnalyticExpression>
        </SubVolume>
        <SubVolume Name="subdomain0" Handle="0" Type="Analytical" KeyValue="243967442">
          <AnalyticExpression>1.0</AnalyticExpression>
        </SubVolume>
        <SurfaceClass Name="subdomain0_subdomain1_membrane" SubVolume1Ref="subdomain0" SubVolume2Ref="subdomain1" KeyValue="243967443" />
        <SurfaceDescription NumSamplesX="101" NumSamplesY="101" NumSamplesZ="101" CutoffFrequency="0.3">
          <VolumeRegion Name="subdomain00" RegionID="0" SubVolume="subdomain0" Size="6455.680087999999" Unit="um3" />
          <VolumeRegion Name="subdomain11" RegionID="1" SubVolume="subdomain1" Size="4192.319912" Unit="um3" />
          <MembraneRegion Name="membrane_subdomain00_subdomain11" VolumeRegion1="subdomain11" VolumeRegion2="subdomain00" Size="1256.997068945376" Unit="um2" />
        </SurfaceDescription>
        <Version Name="Geometry343793035" KeyValue="243967437" BranchId="243967438" Archived="0" Date="29-Sep-2022 14:00:39" FromVersionable="false">
          <Owner Name="les" Identifier="6" />
          <GroupAccess Type="1" />
        </Version>
      </Geometry>
      <GeometryContext>
        <FeatureMapping Feature="NUC" GeometryClass="subdomain1" SubVolume="subdomain1" Size="50000.0" VolumePerUnitVolume="65.45">
          <BoundariesTypes Xm="Flux" Xp="Flux" Ym="Flux" Yp="Flux" Zm="Flux" Zp="Flux" />
        </FeatureMapping>
        <FeatureMapping Feature="CYT" GeometryClass="subdomain1" SubVolume="subdomain1" Size="50000.0" VolumePerUnitVolume="1.0">
          <BoundariesTypes Xm="Flux" Xp="Flux" Ym="Flux" Yp="Flux" Zm="Flux" Zp="Flux" />
        </FeatureMapping>
        <FeatureMapping Feature="EC" GeometryClass="subdomain0" SubVolume="subdomain0" Size="50000.0" VolumePerUnitVolume="1.0">
          <BoundariesTypes Xm="Flux" Xp="Flux" Ym="Flux" Yp="Flux" Zm="Flux" Zp="Flux" />
        </FeatureMapping>
        <MembraneMapping Membrane="PM" Size="6563.0" AreaPerUnitArea="1.0" CalculateVoltage="false" SpecificCapacitance="1.0" InitialVoltage="0.0" GeometryClass="subdomain0_subdomain1_membrane">
          <BoundariesTypes Xm="Flux" Xp="Flux" Ym="Flux" Yp="Flux" Zm="Flux" Zp="Flux" />
        </MembraneMapping>
        <MembraneMapping Membrane="NM" Size="6563.0" AreaPerUnitVolume="1.2" CalculateVoltage="false" SpecificCapacitance="1.0" InitialVoltage="0.0" GeometryClass="subdomain1">
          <BoundariesTypes Xm="Flux" Xp="Flux" Ym="Flux" Yp="Flux" Zm="Flux" Zp="Flux" />
        </MembraneMapping>
      </GeometryContext>
      <ReactionContext>
        <LocalizedCompoundSpec LocalizedCompoundRef="Fluor" ForceConstant="false" WellMixed="false" ForceContinuous="false">
          <InitialConcentration>10.0</InitialConcentration>
          <Diffusion>0.1</Diffusion>
        </LocalizedCompoundSpec>
        <LocalizedCompoundSpec LocalizedCompoundRef="Dark" ForceConstant="false" WellMixed="false" ForceContinuous="false">
          <InitialConcentration>0.0</InitialConcentration>
          <Diffusion>0.1</Diffusion>
        </LocalizedCompoundSpec>
        <LocalizedCompoundSpec LocalizedCompoundRef="Laser" ForceConstant="false" WellMixed="false" ForceContinuous="false">
          <InitialConcentration>exp( - ((((x - 11.0) ^ 2.0) / (2.0 * (sigmalateral ^ 2.0))) + (((y - 11.0) ^ 2.0) / (2.0 * (sigmalateral ^ 2.0))) + (((z - 1.0) ^ 2.0) / (2.0 * (sigmaaxial ^ 2.0)))))</InitialConcentration>
          <Diffusion>0.0</Diffusion>
        </LocalizedCompoundSpec>
        <ReactionSpec ReactionStepRef="r0" ReactionMapping="included" />
      </ReactionContext>
      <MathDescription Name="Spherical_Cell_Gaussian_Bleach_generated">
        <Constant Name="_F_">96485.3321</Constant>
        <Constant Name="_F_nmol_">9.64853321E-5</Constant>
        <Constant Name="_K_GHK_">1.0E-9</Constant>
        <Constant Name="_N_pmol_">6.02214179E11</Constant>
        <Constant Name="_PI_">3.141592653589793</Constant>
        <Constant Name="_R_">8314.46261815</Constant>
        <Constant Name="_T_">300.0</Constant>
        <Constant Name="AreaPerUnitArea_PM">1.0</Constant>
        <Constant Name="AreaPerUnitVolume_NM">1.2</Constant>
        <Constant Name="BleachRadius">2.0</Constant>
        <Constant Name="Dark_diffusionRate">0.1</Constant>
        <Constant Name="Dark_init_molecules_um_2">0.0</Constant>
        <Constant Name="duration">1.0</Constant>
        <Constant Name="Fluor_diffusionRate">0.1</Constant>
        <Constant Name="Fluor_init_molecules_um_2">10.0</Constant>
        <Constant Name="K_millivolts_per_volt">1000.0</Constant>
        <Constant Name="kbleach">10.0</Constant>
        <Constant Name="KMOLE">0.001660538783162726</Constant>
        <Constant Name="Kr">0.0</Constant>
        <Constant Name="netValence">1.0</Constant>
        <Constant Name="sigmaaxial">1.5</Constant>
        <Constant Name="sigmalateral">0.5</Constant>
        <Constant Name="start">1.0</Constant>
        <Constant Name="Voltage_NM">0.0</Constant>
        <Constant Name="Voltage_PM">0.0</Constant>
        <Constant Name="VolumePerUnitVolume_CYT">1.0</Constant>
        <Constant Name="VolumePerUnitVolume_EC">1.0</Constant>
        <Constant Name="VolumePerUnitVolume_NUC">65.45</Constant>
        <MembraneVariable Name="Dark" Domain="subdomain0_subdomain1_membrane" />
        <MembraneVariable Name="Fluor" Domain="subdomain0_subdomain1_membrane" />
        <MembraneVariable Name="Laser" Domain="subdomain0_subdomain1_membrane" />
        <Function Name="J_r0" Domain="subdomain0_subdomain1_membrane">((Kf * Fluor) - (Kr * Dark))</Function>
        <Function Name="Kf" Domain="subdomain0_subdomain1_membrane">((kbleach * Laser) * (t &gt; start) * (t &lt; (start + duration)))</Function>
        <Function Name="Laser_init_molecules_um_2" Domain="subdomain0_subdomain1_membrane">exp( - ((((x - 11.0) ^ 2.0) / (2.0 * (sigmalateral ^ 2.0))) + (((y - 11.0) ^ 2.0) / (2.0 * (sigmalateral ^ 2.0))) + (((z - 1.0) ^ 2.0) / (2.0 * (sigmaaxial ^ 2.0)))))</Function>
        <Function Name="Size_CYT" Domain="subdomain1">(VolumePerUnitVolume_CYT * vcRegionVolume('subdomain1'))</Function>
        <Function Name="Size_EC" Domain="subdomain0">(VolumePerUnitVolume_EC * vcRegionVolume('subdomain0'))</Function>
        <Function Name="Size_NM" Domain="subdomain1">(AreaPerUnitVolume_NM * vcRegionVolume('subdomain1'))</Function>
        <Function Name="Size_NUC" Domain="subdomain1">(VolumePerUnitVolume_NUC * vcRegionVolume('subdomain1'))</Function>
        <Function Name="Size_PM" Domain="subdomain0_subdomain1_membrane">(AreaPerUnitArea_PM * vcRegionArea('subdomain0_subdomain1_membrane'))</Function>
        <Function Name="sobj_subdomain11_subdomain00_size" Domain="subdomain0_subdomain1_membrane">vcRegionArea('subdomain0_subdomain1_membrane')</Function>
        <Function Name="vobj_subdomain00_size" Domain="subdomain0">vcRegionVolume('subdomain0')</Function>
        <Function Name="vobj_subdomain11_size" Domain="subdomain1">vcRegionVolume('subdomain1')</Function>
        <CompartmentSubDomain Name="subdomain1">
          <BoundaryType Boundary="Xm" Type="Flux" />
          <BoundaryType Boundary="Xp" Type="Flux" />
          <BoundaryType Boundary="Ym" Type="Flux" />
          <BoundaryType Boundary="Yp" Type="Flux" />
          <BoundaryType Boundary="Zm" Type="Flux" />
          <BoundaryType Boundary="Zp" Type="Flux" />
        </CompartmentSubDomain>
        <CompartmentSubDomain Name="subdomain0">
          <BoundaryType Boundary="Xm" Type="Flux" />
          <BoundaryType Boundary="Xp" Type="Flux" />
          <BoundaryType Boundary="Ym" Type="Flux" />
          <BoundaryType Boundary="Yp" Type="Flux" />
          <BoundaryType Boundary="Zm" Type="Flux" />
          <BoundaryType Boundary="Zp" Type="Flux" />
        </CompartmentSubDomain>
        <MembraneSubDomain Name="subdomain0_subdomain1_membrane" InsideCompartment="subdomain0" OutsideCompartment="subdomain1">
          <BoundaryType Boundary="Xm" Type="Value" />
          <BoundaryType Boundary="Xp" Type="Value" />
          <BoundaryType Boundary="Ym" Type="Value" />
          <BoundaryType Boundary="Yp" Type="Value" />
          <BoundaryType Boundary="Zm" Type="Value" />
          <BoundaryType Boundary="Zp" Type="Value" />
          <OdeEquation Name="Laser" SolutionType="Unknown">
            <Rate>0.0</Rate>
            <Initial>Laser_init_molecules_um_2</Initial>
          </OdeEquation>
          <PdeEquation Name="Fluor" SolutionType="Unknown">
            <Rate>- J_r0</Rate>
            <Diffusion>Fluor_diffusionRate</Diffusion>
            <Initial>Fluor_init_molecules_um_2</Initial>
          </PdeEquation>
          <PdeEquation Name="Dark" SolutionType="Unknown">
            <Rate>J_r0</Rate>
            <Diffusion>Dark_diffusionRate</Diffusion>
            <Initial>Dark_init_molecules_um_2</Initial>
          </PdeEquation>
        </MembraneSubDomain>
        <Version Name="Spherical_Cell_Gaussian_Bleach_generated" KeyValue="246975551" BranchId="243977776" Archived="0" Date="08-Nov-2022 19:16:05" FromVersionable="false">
          <Owner Name="les" Identifier="6" />
          <GroupAccess Type="1" />
        </Version>
      </MathDescription>
      <Simulation Name="Vary D and bleach Duration">
        <SolverTaskDescription TaskType="Unsteady" UseSymbolicJacobian="false" Solver="Sundials Stiff PDE Solver (Variable Time Step)">
          <TimeBound StartTime="0.0" EndTime="20.0" />
          <TimeStep DefaultTime="0.05" MinTime="0.0" MaxTime="0.1" />
          <ErrorTolerance Absolut="1.0E-9" Relative="1.0E-7" />
          <OutputOptions OutputTimeStep="0.5" />
          <SundialsSolverOptions>
            <maxOrderAdvection>2</maxOrderAdvection>
          </SundialsSolverOptions>
          <NumberProcessors>1</NumberProcessors>
        </SolverTaskDescription>
        <MathOverrides>
          <Constant Name="Fluor_diffusionRate" ConstantArraySpec="1001">0.1 to 1.0, 2 values</Constant>
          <Constant Name="duration" ConstantArraySpec="1000">"0.3", "1.0", "3.0"</Constant>
          <Constant Name="Dark_diffusionRate">Fluor_diffusionRate</Constant>
        </MathOverrides>
        <MeshSpecification>
          <Size X="51" Y="51" Z="51" />
        </MeshSpecification>
        <Version Name="Vary D and bleach Duration" KeyValue="246975694" BranchId="243977979" Archived="0" Date="08-Nov-2022 19:16:06" FromVersionable="false">
          <Owner Name="les" Identifier="6" />
          <GroupAccess Type="1" />
          <ParentSimRef KeyValue="244334343" />
        </Version>
      </Simulation>
      <Simulation Name="Widefield axial Vary D and bleach Duration">
        <SolverTaskDescription TaskType="Unsteady" UseSymbolicJacobian="false" Solver="Sundials Stiff PDE Solver (Variable Time Step)">
          <TimeBound StartTime="0.0" EndTime="20.0" />
          <TimeStep DefaultTime="0.05" MinTime="0.0" MaxTime="0.1" />
          <ErrorTolerance Absolut="1.0E-9" Relative="1.0E-7" />
          <OutputOptions OutputTimeStep="0.5" />
          <SundialsSolverOptions>
            <maxOrderAdvection>2</maxOrderAdvection>
          </SundialsSolverOptions>
          <NumberProcessors>1</NumberProcessors>
        </SolverTaskDescription>
        <MathOverrides>
          <Constant Name="Fluor_diffusionRate" ConstantArraySpec="1001">0.1 to 1.0, 2 values</Constant>
          <Constant Name="sigmaaxial">30.0</Constant>
          <Constant Name="duration" ConstantArraySpec="1000">"0.1", "3.0", "1.0"</Constant>
          <Constant Name="Dark_diffusionRate">Fluor_diffusionRate</Constant>
        </MathOverrides>
        <MeshSpecification>
          <Size X="51" Y="51" Z="51" />
        </MeshSpecification>
        <Version Name="Widefield axial Vary D and bleach Duration" KeyValue="246975696" BranchId="244263494" Archived="0" Date="08-Nov-2022 19:16:06" FromVersionable="false">
          <Owner Name="les" Identifier="6" />
          <GroupAccess Type="1" />
          <ParentSimRef KeyValue="244334345" />
        </Version>
      </Simulation>
      <Simulation Name="Copy of Widefield axial Vary D and bleach Duration">
        <Annotation>cloned from 'Copy of Widefield axial Vary D and bleach Duration' owned by user temp</Annotation>
        <SolverTaskDescription TaskType="Unsteady" UseSymbolicJacobian="false" Solver="Sundials Stiff PDE Solver (Variable Time Step)">
          <TimeBound StartTime="0.0" EndTime="50.0" />
          <TimeStep DefaultTime="0.05" MinTime="0.0" MaxTime="0.1" />
          <ErrorTolerance Absolut="1.0E-9" Relative="1.0E-7" />
          <OutputOptions OutputTimeStep="0.25" />
          <SundialsSolverOptions>
            <maxOrderAdvection>2</maxOrderAdvection>
          </SundialsSolverOptions>
          <NumberProcessors>1</NumberProcessors>
        </SolverTaskDescription>
        <MathOverrides>
          <Constant Name="Fluor_diffusionRate" ConstantArraySpec="1001">0.1 to 1.0, 2 values</Constant>
          <Constant Name="sigmaaxial">30.0</Constant>
          <Constant Name="duration" ConstantArraySpec="1000">"0.1", "3.0", "1.0"</Constant>
          <Constant Name="Dark_diffusionRate">Fluor_diffusionRate</Constant>
        </MathOverrides>
        <MeshSpecification>
          <Size X="51" Y="51" Z="51" />
        </MeshSpecification>
        <Version Name="Copy of Widefield axial Vary D and bleach Duration" KeyValue="250723733" BranchId="245985221" Archived="0" Date="02-Jan-2023 18:03:50" FromVersionable="false">
          <Owner Name="les" Identifier="6" />
          <GroupAccess Type="1" />
          <Annotation>cloned from 'Copy of Widefield axial Vary D and bleach Duration' owned by user temp</Annotation>
          <ParentSimRef KeyValue="245985220" />
        </Version>
      </Simulation>
      <SpatialObjects>
        <SpatialObject Name="vobj_subdomain00" Type="Volume" subVolume="subdomain0" regionId="0">
          <QuantityCategoryList>
            <QuantityCategory Name="VolumeCentroid" Enabled="false" />
            <QuantityCategory Name="InteriorVelocity" Enabled="false" />
            <QuantityCategory Name="VolumeRegionSize" Enabled="true" />
          </QuantityCategoryList>
        </SpatialObject>
        <SpatialObject Name="vobj_subdomain11" Type="Volume" subVolume="subdomain1" regionId="1">
          <QuantityCategoryList>
            <QuantityCategory Name="VolumeCentroid" Enabled="false" />
            <QuantityCategory Name="InteriorVelocity" Enabled="false" />
            <QuantityCategory Name="VolumeRegionSize" Enabled="true" />
          </QuantityCategoryList>
        </SpatialObject>
        <SpatialObject Name="sobj_subdomain11_subdomain00" Type="Surface" subVolumeInside="subdomain1" regionIdInside="1" subVolumeOutside="subdomain0" regionIdOutside="0">
          <QuantityCategoryList>
            <QuantityCategory Name="SurfaceNormal" Enabled="false" />
            <QuantityCategory Name="SurfaceVelocity" Enabled="false" />
            <QuantityCategory Name="DistanceToSurface" Enabled="false" />
            <QuantityCategory Name="DirectionToSurface" Enabled="false" />
            <QuantityCategory Name="SurfaceSize" Enabled="true" />
          </QuantityCategoryList>
        </SpatialObject>
      </SpatialObjects>
      <Version Name="Spherical_Cell_Gaussian_Bleach" KeyValue="246975595" BranchId="243977779" Archived="0" Date="08-Nov-2022 19:16:05" FromVersionable="false">
        <Owner Name="les" Identifier="6" />
        <GroupAccess Type="1" />
      </Version>
      <MicroscopeMeasurement Name="fluor">
        <ConvolutionKernel Type="ProjectionZKernel" />
      </MicroscopeMeasurement>
    </SimulationSpec>
    <SimulationSpec Name="TIRF_center_bleach" Stochastic="false" UseConcentration="true" RuleBased="false" MassConservationModelReduction="false" InsufficientIterations="false" InsufficientMaxMolecules="false" CharacteristicSize="0.18330237197738855">
      <NetworkConstraints RbmMaxIteration="1" RbmMaxMoleculesPerSpecies="10" RbmSpeciesLimit="800" RbmReactionsLimit="2500" />
      <Annotation>(copied from Spherical_Cell_Gaussian_Bleach)</Annotation>
      <Geometry Name="Geometry7" Dimension="3">
        <Annotation>cloned from 'Geometry7' owned by user ZixiangLuo</Annotation>
        <Extent X="22.0" Y="22.0" Z="11.0" />
        <Origin X="-11.0" Y="-11.0" Z="-0.5" />
        <SubVolume Name="IC" Handle="1" Type="Analytical" KeyValue="250723624">
          <AnalyticExpression>(((((x ^ 2.0) + (y ^ 2.0) + (z ^ 2.0)) &lt; 100.0) &amp;&amp; (z &gt; 0.0)) + ((z == 0.0) &amp;&amp; (((x ^ 2.0) + (y ^ 2.0)) &lt; 100.0)))</AnalyticExpression>
        </SubVolume>
        <SubVolume Name="EC" Handle="0" Type="Analytical" KeyValue="250723625">
          <AnalyticExpression>1.0</AnalyticExpression>
        </SubVolume>
        <SurfaceClass Name="EC_IC_membrane" SubVolume1Ref="EC" SubVolume2Ref="IC" KeyValue="250723626" />
        <SurfaceDescription NumSamplesX="101" NumSamplesY="101" NumSamplesZ="101" CutoffFrequency="0.3">
          <VolumeRegion Name="EC0" RegionID="0" SubVolume="EC" Size="3227.9891159999997" Unit="um3" />
          <VolumeRegion Name="IC1" RegionID="1" SubVolume="IC" Size="2096.010884" Unit="um3" />
          <MembraneRegion Name="membrane_EC0_IC1" VolumeRegion1="IC1" VolumeRegion2="EC0" Size="934.9636034969933" Unit="um2" />
        </SurfaceDescription>
        <Version Name="Geometry7" KeyValue="250723621" BranchId="167443367" Archived="0" Date="02-Jan-2023 18:03:48" FromVersionable="false">
          <Owner Name="les" Identifier="6" />
          <GroupAccess Type="1" />
          <Annotation>cloned from 'Geometry7' owned by user ZixiangLuo</Annotation>
        </Version>
      </Geometry>
      <GeometryContext>
        <FeatureMapping Feature="NUC" GeometryClass="IC" SubVolume="IC" Size="50000.0" VolumePerUnitVolume="65.45">
          <BoundariesTypes Xm="Flux" Xp="Flux" Ym="Flux" Yp="Flux" Zm="Flux" Zp="Flux" />
        </FeatureMapping>
        <FeatureMapping Feature="CYT" GeometryClass="IC" SubVolume="IC" Size="50000.0" VolumePerUnitVolume="1.0">
          <BoundariesTypes Xm="Flux" Xp="Flux" Ym="Flux" Yp="Flux" Zm="Flux" Zp="Flux" />
        </FeatureMapping>
        <FeatureMapping Feature="EC" GeometryClass="EC" SubVolume="EC" Size="50000.0" VolumePerUnitVolume="1.0">
          <BoundariesTypes Xm="Flux" Xp="Flux" Ym="Flux" Yp="Flux" Zm="Flux" Zp="Flux" />
        </FeatureMapping>
        <MembraneMapping Membrane="PM" Size="6563.0" AreaPerUnitArea="1.0" CalculateVoltage="false" SpecificCapacitance="1.0" InitialVoltage="0.0" GeometryClass="EC_IC_membrane">
          <BoundariesTypes Xm="Flux" Xp="Flux" Ym="Flux" Yp="Flux" Zm="Flux" Zp="Flux" />
        </MembraneMapping>
        <MembraneMapping Membrane="NM" Size="6563.0" AreaPerUnitVolume="1.2" CalculateVoltage="false" SpecificCapacitance="1.0" InitialVoltage="0.0" GeometryClass="IC">
          <BoundariesTypes Xm="Flux" Xp="Flux" Ym="Flux" Yp="Flux" Zm="Flux" Zp="Flux" />
        </MembraneMapping>
      </GeometryContext>
      <ReactionContext>
        <LocalizedCompoundSpec LocalizedCompoundRef="Fluor" ForceConstant="false" WellMixed="false" ForceContinuous="false">
          <InitialConcentration>10.0</InitialConcentration>
          <Diffusion>0.1</Diffusion>
        </LocalizedCompoundSpec>
        <LocalizedCompoundSpec LocalizedCompoundRef="Dark" ForceConstant="false" WellMixed="false" ForceContinuous="false">
          <InitialConcentration>0.0</InitialConcentration>
          <Diffusion>0.1</Diffusion>
        </LocalizedCompoundSpec>
        <LocalizedCompoundSpec LocalizedCompoundRef="Laser" ForceConstant="false" WellMixed="false" ForceContinuous="false">
          <InitialConcentration>exp( - (((x ^ 2.0) / (2.0 * (sigmalateral ^ 2.0))) + ((y ^ 2.0) / (2.0 * (sigmalateral ^ 2.0))) + ((z ^ 2.0) / (2.0 * (sigmaaxial ^ 2.0)))))</InitialConcentration>
          <Diffusion>0.0</Diffusion>
        </LocalizedCompoundSpec>
        <ReactionSpec ReactionStepRef="r0" ReactionMapping="included" />
      </ReactionContext>
      <MathDescription Name="Copy of Spherical_Cell_Gaussian_Bleach_generated">
        <Constant Name="_F_">96485.3321</Constant>
        <Constant Name="_F_nmol_">9.64853321E-5</Constant>
        <Constant Name="_K_GHK_">1.0E-9</Constant>
        <Constant Name="_N_pmol_">6.02214179E11</Constant>
        <Constant Name="_PI_">3.141592653589793</Constant>
        <Constant Name="_R_">8314.46261815</Constant>
        <Constant Name="_T_">300.0</Constant>
        <Constant Name="AreaPerUnitArea_PM">1.0</Constant>
        <Constant Name="AreaPerUnitVolume_NM">1.2</Constant>
        <Constant Name="BleachRadius">2.0</Constant>
        <Constant Name="Dark_diffusionRate">0.1</Constant>
        <Constant Name="Dark_init_molecules_um_2">0.0</Constant>
        <Constant Name="duration">1.0</Constant>
        <Constant Name="Fluor_diffusionRate">0.1</Constant>
        <Constant Name="Fluor_init_molecules_um_2">10.0</Constant>
        <Constant Name="K_millivolts_per_volt">1000.0</Constant>
        <Constant Name="kbleach">10.0</Constant>
        <Constant Name="KMOLE">0.001660538783162726</Constant>
        <Constant Name="Kr">0.0</Constant>
        <Constant Name="netValence">1.0</Constant>
        <Constant Name="sigmaaxial">1.5</Constant>
        <Constant Name="sigmalateral">0.5</Constant>
        <Constant Name="start">1.0</Constant>
        <Constant Name="Voltage_NM">0.0</Constant>
        <Constant Name="Voltage_PM">0.0</Constant>
        <Constant Name="VolumePerUnitVolume_CYT">1.0</Constant>
        <Constant Name="VolumePerUnitVolume_EC">1.0</Constant>
        <Constant Name="VolumePerUnitVolume_NUC">65.45</Constant>
        <MembraneVariable Name="Dark" Domain="EC_IC_membrane" />
        <MembraneVariable Name="Fluor" Domain="EC_IC_membrane" />
        <MembraneVariable Name="Laser" Domain="EC_IC_membrane" />
        <Function Name="J_r0" Domain="EC_IC_membrane">((Kf * Fluor) - (Kr * Dark))</Function>
        <Function Name="Kf" Domain="EC_IC_membrane">((kbleach * Laser) * (t &gt; start) * (t &lt; (start + duration)))</Function>
        <Function Name="Laser_init_molecules_um_2" Domain="EC_IC_membrane">exp( - (((x ^ 2.0) / (2.0 * (sigmalateral ^ 2.0))) + ((y ^ 2.0) / (2.0 * (sigmalateral ^ 2.0))) + ((z ^ 2.0) / (2.0 * (sigmaaxial ^ 2.0)))))</Function>
        <Function Name="Size_CYT" Domain="IC">(VolumePerUnitVolume_CYT * vcRegionVolume('IC'))</Function>
        <Function Name="Size_EC" Domain="EC">(VolumePerUnitVolume_EC * vcRegionVolume('EC'))</Function>
        <Function Name="Size_NM" Domain="IC">(AreaPerUnitVolume_NM * vcRegionVolume('IC'))</Function>
        <Function Name="Size_NUC" Domain="IC">(VolumePerUnitVolume_NUC * vcRegionVolume('IC'))</Function>
        <Function Name="Size_PM" Domain="EC_IC_membrane">(AreaPerUnitArea_PM * vcRegionArea('EC_IC_membrane'))</Function>
        <Function Name="sobj_IC1_EC0_size" Domain="EC_IC_membrane">vcRegionArea('EC_IC_membrane')</Function>
        <Function Name="vobj_EC0_size" Domain="EC">vcRegionVolume('EC')</Function>
        <Function Name="vobj_IC1_size" Domain="IC">vcRegionVolume('IC')</Function>
        <CompartmentSubDomain Name="IC">
          <BoundaryType Boundary="Xm" Type="Flux" />
          <BoundaryType Boundary="Xp" Type="Flux" />
          <BoundaryType Boundary="Ym" Type="Flux" />
          <BoundaryType Boundary="Yp" Type="Flux" />
          <BoundaryType Boundary="Zm" Type="Flux" />
          <BoundaryType Boundary="Zp" Type="Flux" />
        </CompartmentSubDomain>
        <CompartmentSubDomain Name="EC">
          <BoundaryType Boundary="Xm" Type="Flux" />
          <BoundaryType Boundary="Xp" Type="Flux" />
          <BoundaryType Boundary="Ym" Type="Flux" />
          <BoundaryType Boundary="Yp" Type="Flux" />
          <BoundaryType Boundary="Zm" Type="Flux" />
          <BoundaryType Boundary="Zp" Type="Flux" />
        </CompartmentSubDomain>
        <MembraneSubDomain Name="EC_IC_membrane" InsideCompartment="EC" OutsideCompartment="IC">
          <BoundaryType Boundary="Xm" Type="Value" />
          <BoundaryType Boundary="Xp" Type="Value" />
          <BoundaryType Boundary="Ym" Type="Value" />
          <BoundaryType Boundary="Yp" Type="Value" />
          <BoundaryType Boundary="Zm" Type="Value" />
          <BoundaryType Boundary="Zp" Type="Value" />
          <OdeEquation Name="Laser" SolutionType="Unknown">
            <Rate>0.0</Rate>
            <Initial>Laser_init_molecules_um_2</Initial>
          </OdeEquation>
          <PdeEquation Name="Fluor" SolutionType="Unknown">
            <Rate>- J_r0</Rate>
            <Diffusion>Fluor_diffusionRate</Diffusion>
            <Initial>Fluor_init_molecules_um_2</Initial>
          </PdeEquation>
          <PdeEquation Name="Dark" SolutionType="Unknown">
            <Rate>J_r0</Rate>
            <Diffusion>Dark_diffusionRate</Diffusion>
            <Initial>Dark_init_molecules_um_2</Initial>
          </PdeEquation>
        </MembraneSubDomain>
        <Version Name="Copy of Spherical_Cell_Gaussian_Bleach_generated" KeyValue="250723641" BranchId="243985708" Archived="0" Date="02-Jan-2023 18:03:48" FromVersionable="false">
          <Owner Name="les" Identifier="6" />
          <GroupAccess Type="1" />
        </Version>
      </MathDescription>
      <Simulation Name="Vary D and bleach duration">
        <SolverTaskDescription TaskType="Unsteady" UseSymbolicJacobian="false" Solver="Sundials Stiff PDE Solver (Variable Time Step)">
          <TimeBound StartTime="0.0" EndTime="20.0" />
          <TimeStep DefaultTime="0.05" MinTime="0.0" MaxTime="0.1" />
          <ErrorTolerance Absolut="1.0E-9" Relative="1.0E-7" />
          <OutputOptions OutputTimeStep="0.5" />
          <SundialsSolverOptions>
            <maxOrderAdvection>2</maxOrderAdvection>
          </SundialsSolverOptions>
          <NumberProcessors>1</NumberProcessors>
        </SolverTaskDescription>
        <MathOverrides>
          <Constant Name="Fluor_diffusionRate" ConstantArraySpec="1001">0.1 to 1.0, 2 values</Constant>
          <Constant Name="duration" ConstantArraySpec="1000">"0.3", "1.0", "3.0"</Constant>
          <Constant Name="Dark_diffusionRate">Fluor_diffusionRate</Constant>
        </MathOverrides>
        <MeshSpecification>
          <Size X="51" Y="51" Z="26" />
        </MeshSpecification>
        <Version Name="Vary D and bleach duration" KeyValue="250723735" BranchId="244334385" Archived="0" Date="02-Jan-2023 18:03:50" FromVersionable="false">
          <Owner Name="les" Identifier="6" />
          <GroupAccess Type="1" />
          <ParentSimRef KeyValue="244334384" />
        </Version>
      </Simulation>
      <Simulation Name="widefield axial laser  D and bleach duration">
        <SolverTaskDescription TaskType="Unsteady" UseSymbolicJacobian="false" Solver="Sundials Stiff PDE Solver (Variable Time Step)">
          <TimeBound StartTime="0.0" EndTime="20.0" />
          <TimeStep DefaultTime="0.05" MinTime="0.0" MaxTime="0.1" />
          <ErrorTolerance Absolut="1.0E-9" Relative="1.0E-7" />
          <OutputOptions OutputTimeStep="0.5" />
          <SundialsSolverOptions>
            <maxOrderAdvection>2</maxOrderAdvection>
          </SundialsSolverOptions>
          <NumberProcessors>1</NumberProcessors>
        </SolverTaskDescription>
        <MathOverrides>
          <Constant Name="Fluor_diffusionRate" ConstantArraySpec="1001">0.1 to 1.0, 2 values</Constant>
          <Constant Name="sigmaaxial">30.0</Constant>
          <Constant Name="duration" ConstantArraySpec="1000">"0.3", "1.0", "3.0"</Constant>
          <Constant Name="Dark_diffusionRate">Fluor_diffusionRate</Constant>
        </MathOverrides>
        <MeshSpecification>
          <Size X="51" Y="51" Z="26" />
        </MeshSpecification>
        <Version Name="widefield axial laser  D and bleach duration" KeyValue="250723737" BranchId="244334388" Archived="0" Date="02-Jan-2023 18:03:50" FromVersionable="false">
          <Owner Name="les" Identifier="6" />
          <GroupAccess Type="1" />
          <ParentSimRef KeyValue="244334387" />
        </Version>
      </Simulation>
      <SpatialObjects>
        <SpatialObject Name="vobj_EC0" Type="Volume" subVolume="EC" regionId="0">
          <QuantityCategoryList>
            <QuantityCategory Name="VolumeCentroid" Enabled="false" />
            <QuantityCategory Name="InteriorVelocity" Enabled="false" />
            <QuantityCategory Name="VolumeRegionSize" Enabled="true" />
          </QuantityCategoryList>
        </SpatialObject>
        <SpatialObject Name="vobj_IC1" Type="Volume" subVolume="IC" regionId="1">
          <QuantityCategoryList>
            <QuantityCategory Name="VolumeCentroid" Enabled="false" />
            <QuantityCategory Name="InteriorVelocity" Enabled="false" />
            <QuantityCategory Name="VolumeRegionSize" Enabled="true" />
          </QuantityCategoryList>
        </SpatialObject>
        <SpatialObject Name="sobj_IC1_EC0" Type="Surface" subVolumeInside="IC" regionIdInside="1" subVolumeOutside="EC" regionIdOutside="0">
          <QuantityCategoryList>
            <QuantityCategory Name="SurfaceNormal" Enabled="false" />
            <QuantityCategory Name="SurfaceVelocity" Enabled="false" />
            <QuantityCategory Name="DistanceToSurface" Enabled="false" />
            <QuantityCategory Name="DirectionToSurface" Enabled="false" />
            <QuantityCategory Name="SurfaceSize" Enabled="true" />
          </QuantityCategoryList>
        </SpatialObject>
      </SpatialObjects>
      <Version Name="TIRF_center_bleach" KeyValue="250723645" BranchId="243986257" Archived="0" Date="02-Jan-2023 18:03:49" FromVersionable="false">
        <Owner Name="les" Identifier="6" />
        <GroupAccess Type="1" />
        <Annotation>(copied from Spherical_Cell_Gaussian_Bleach)</Annotation>
      </Version>
      <MicroscopeMeasurement Name="fluor">
        <ConvolutionKernel Type="ProjectionZKernel" />
      </MicroscopeMeasurement>
    </SimulationSpec>
    <SimulationSpec Name="TIRF_off_center_bleach" Stochastic="false" UseConcentration="true" RuleBased="false" MassConservationModelReduction="false" InsufficientIterations="false" InsufficientMaxMolecules="false" CharacteristicSize="0.18330237197738855">
      <NetworkConstraints RbmMaxIteration="1" RbmMaxMoleculesPerSpecies="10" RbmSpeciesLimit="800" RbmReactionsLimit="2500" />
      <Annotation>(copied from TIRF_center_bleach) (copied from Spherical_Cell_Gaussian_Bleach)</Annotation>
      <Geometry Name="Geometry7" Dimension="3">
        <Annotation>cloned from 'Geometry7' owned by user ZixiangLuo</Annotation>
        <Extent X="22.0" Y="22.0" Z="11.0" />
        <Origin X="-11.0" Y="-11.0" Z="-0.5" />
        <SubVolume Name="IC" Handle="1" Type="Analytical" KeyValue="250723634">
          <AnalyticExpression>(((((x ^ 2.0) + (y ^ 2.0) + (z ^ 2.0)) &lt; 100.0) &amp;&amp; (z &gt; 0.0)) + ((z == 0.0) &amp;&amp; (((x ^ 2.0) + (y ^ 2.0)) &lt; 100.0)))</AnalyticExpression>
        </SubVolume>
        <SubVolume Name="EC" Handle="0" Type="Analytical" KeyValue="250723635">
          <AnalyticExpression>1.0</AnalyticExpression>
        </SubVolume>
        <SurfaceClass Name="EC_IC_membrane" SubVolume1Ref="EC" SubVolume2Ref="IC" KeyValue="250723636" />
        <SurfaceDescription NumSamplesX="128" NumSamplesY="128" NumSamplesZ="64" CutoffFrequency="0.3">
          <VolumeRegion Name="EC0" RegionID="0" SubVolume="EC" Size="3208.9176136447513" Unit="um3" />
          <VolumeRegion Name="IC1" RegionID="1" SubVolume="IC" Size="2115.082386355249" Unit="um3" />
          <MembraneRegion Name="membrane_EC0_IC1" VolumeRegion1="IC1" VolumeRegion2="EC0" Size="936.8349216315894" Unit="um2" />
        </SurfaceDescription>
        <Version Name="Geometry7" KeyValue="250723631" BranchId="167443367" Archived="0" Date="02-Jan-2023 18:03:48" FromVersionable="false">
          <Owner Name="les" Identifier="6" />
          <GroupAccess Type="1" />
          <Annotation>cloned from 'Geometry7' owned by user ZixiangLuo</Annotation>
        </Version>
      </Geometry>
      <GeometryContext>
        <FeatureMapping Feature="NUC" GeometryClass="IC" SubVolume="IC" Size="50000.0" VolumePerUnitVolume="65.45">
          <BoundariesTypes Xm="Flux" Xp="Flux" Ym="Flux" Yp="Flux" Zm="Flux" Zp="Flux" />
        </FeatureMapping>
        <FeatureMapping Feature="CYT" GeometryClass="IC" SubVolume="IC" Size="50000.0" VolumePerUnitVolume="1.0">
          <BoundariesTypes Xm="Flux" Xp="Flux" Ym="Flux" Yp="Flux" Zm="Flux" Zp="Flux" />
        </FeatureMapping>
        <FeatureMapping Feature="EC" GeometryClass="EC" SubVolume="EC" Size="50000.0" VolumePerUnitVolume="1.0">
          <BoundariesTypes Xm="Flux" Xp="Flux" Ym="Flux" Yp="Flux" Zm="Flux" Zp="Flux" />
        </FeatureMapping>
        <MembraneMapping Membrane="PM" Size="6563.0" AreaPerUnitArea="1.0" CalculateVoltage="false" SpecificCapacitance="1.0" InitialVoltage="0.0" GeometryClass="EC_IC_membrane">
          <BoundariesTypes Xm="Flux" Xp="Flux" Ym="Flux" Yp="Flux" Zm="Flux" Zp="Flux" />
        </MembraneMapping>
        <MembraneMapping Membrane="NM" Size="6563.0" AreaPerUnitVolume="1.2" CalculateVoltage="false" SpecificCapacitance="1.0" InitialVoltage="0.0" GeometryClass="IC">
          <BoundariesTypes Xm="Flux" Xp="Flux" Ym="Flux" Yp="Flux" Zm="Flux" Zp="Flux" />
        </MembraneMapping>
      </GeometryContext>
      <ReactionContext>
        <LocalizedCompoundSpec LocalizedCompoundRef="Fluor" ForceConstant="false" WellMixed="false" ForceContinuous="false">
          <InitialConcentration>10.0</InitialConcentration>
          <Diffusion>0.1</Diffusion>
        </LocalizedCompoundSpec>
        <LocalizedCompoundSpec LocalizedCompoundRef="Dark" ForceConstant="false" WellMixed="false" ForceContinuous="false">
          <InitialConcentration>0.0</InitialConcentration>
          <Diffusion>0.1</Diffusion>
        </LocalizedCompoundSpec>
        <LocalizedCompoundSpec LocalizedCompoundRef="Laser" ForceConstant="false" WellMixed="false" ForceContinuous="false">
          <InitialConcentration>exp( - ((((x + 9.0) ^ 2.0) / (2.0 * (sigmalateral ^ 2.0))) + ((y ^ 2.0) / (2.0 * (sigmalateral ^ 2.0))) + ((z ^ 2.0) / (2.0 * (sigmaaxial ^ 2.0)))))</InitialConcentration>
          <Diffusion>0.0</Diffusion>
        </LocalizedCompoundSpec>
        <ReactionSpec ReactionStepRef="r0" ReactionMapping="included" />
      </ReactionContext>
      <MathDescription Name="Copy of TIRF_center_bleach_generated">
        <Constant Name="_F_">96485.3321</Constant>
        <Constant Name="_F_nmol_">9.64853321E-5</Constant>
        <Constant Name="_K_GHK_">1.0E-9</Constant>
        <Constant Name="_N_pmol_">6.02214179E11</Constant>
        <Constant Name="_PI_">3.141592653589793</Constant>
        <Constant Name="_R_">8314.46261815</Constant>
        <Constant Name="_T_">300.0</Constant>
        <Constant Name="AreaPerUnitArea_PM">1.0</Constant>
        <Constant Name="AreaPerUnitVolume_NM">1.2</Constant>
        <Constant Name="BleachRadius">2.0</Constant>
        <Constant Name="Dark_diffusionRate">0.1</Constant>
        <Constant Name="Dark_init_molecules_um_2">0.0</Constant>
        <Constant Name="duration">1.0</Constant>
        <Constant Name="Fluor_diffusionRate">0.1</Constant>
        <Constant Name="Fluor_init_molecules_um_2">10.0</Constant>
        <Constant Name="K_millivolts_per_volt">1000.0</Constant>
        <Constant Name="kbleach">10.0</Constant>
        <Constant Name="KMOLE">0.001660538783162726</Constant>
        <Constant Name="Kr">0.0</Constant>
        <Constant Name="netValence">1.0</Constant>
        <Constant Name="sigmaaxial">1.5</Constant>
        <Constant Name="sigmalateral">0.5</Constant>
        <Constant Name="start">1.0</Constant>
        <Constant Name="Voltage_NM">0.0</Constant>
        <Constant Name="Voltage_PM">0.0</Constant>
        <Constant Name="VolumePerUnitVolume_CYT">1.0</Constant>
        <Constant Name="VolumePerUnitVolume_EC">1.0</Constant>
        <Constant Name="VolumePerUnitVolume_NUC">65.45</Constant>
        <MembraneVariable Name="Dark" Domain="EC_IC_membrane" />
        <MembraneVariable Name="Fluor" Domain="EC_IC_membrane" />
        <MembraneVariable Name="Laser" Domain="EC_IC_membrane" />
        <Function Name="J_r0" Domain="EC_IC_membrane">((Kf * Fluor) - (Kr * Dark))</Function>
        <Function Name="Kf" Domain="EC_IC_membrane">((kbleach * Laser) * (t &gt; start) * (t &lt; (start + duration)))</Function>
        <Function Name="Laser_init_molecules_um_2" Domain="EC_IC_membrane">exp( - ((((x + 9.0) ^ 2.0) / (2.0 * (sigmalateral ^ 2.0))) + ((y ^ 2.0) / (2.0 * (sigmalateral ^ 2.0))) + ((z ^ 2.0) / (2.0 * (sigmaaxial ^ 2.0)))))</Function>
        <Function Name="Size_CYT" Domain="IC">(VolumePerUnitVolume_CYT * vcRegionVolume('IC'))</Function>
        <Function Name="Size_EC" Domain="EC">(VolumePerUnitVolume_EC * vcRegionVolume('EC'))</Function>
        <Function Name="Size_NM" Domain="IC">(AreaPerUnitVolume_NM * vcRegionVolume('IC'))</Function>
        <Function Name="Size_NUC" Domain="IC">(VolumePerUnitVolume_NUC * vcRegionVolume('IC'))</Function>
        <Function Name="Size_PM" Domain="EC_IC_membrane">(AreaPerUnitArea_PM * vcRegionArea('EC_IC_membrane'))</Function>
        <Function Name="sobj_IC1_EC0_size" Domain="EC_IC_membrane">vcRegionArea('EC_IC_membrane')</Function>
        <Function Name="vobj_EC0_size" Domain="EC">vcRegionVolume('EC')</Function>
        <Function Name="vobj_IC1_size" Domain="IC">vcRegionVolume('IC')</Function>
        <CompartmentSubDomain Name="IC">
          <BoundaryType Boundary="Xm" Type="Flux" />
          <BoundaryType Boundary="Xp" Type="Flux" />
          <BoundaryType Boundary="Ym" Type="Flux" />
          <BoundaryType Boundary="Yp" Type="Flux" />
          <BoundaryType Boundary="Zm" Type="Flux" />
          <BoundaryType Boundary="Zp" Type="Flux" />
        </CompartmentSubDomain>
        <CompartmentSubDomain Name="EC">
          <BoundaryType Boundary="Xm" Type="Flux" />
          <BoundaryType Boundary="Xp" Type="Flux" />
          <BoundaryType Boundary="Ym" Type="Flux" />
          <BoundaryType Boundary="Yp" Type="Flux" />
          <BoundaryType Boundary="Zm" Type="Flux" />
          <BoundaryType Boundary="Zp" Type="Flux" />
        </CompartmentSubDomain>
        <MembraneSubDomain Name="EC_IC_membrane" InsideCompartment="EC" OutsideCompartment="IC">
          <BoundaryType Boundary="Xm" Type="Value" />
          <BoundaryType Boundary="Xp" Type="Value" />
          <BoundaryType Boundary="Ym" Type="Value" />
          <BoundaryType Boundary="Yp" Type="Value" />
          <BoundaryType Boundary="Zm" Type="Value" />
          <BoundaryType Boundary="Zp" Type="Value" />
          <OdeEquation Name="Laser" SolutionType="Unknown">
            <Rate>0.0</Rate>
            <Initial>Laser_init_molecules_um_2</Initial>
          </OdeEquation>
          <PdeEquation Name="Fluor" SolutionType="Unknown">
            <Rate>- J_r0</Rate>
            <Diffusion>Fluor_diffusionRate</Diffusion>
            <Initial>Fluor_init_molecules_um_2</Initial>
          </PdeEquation>
          <PdeEquation Name="Dark" SolutionType="Unknown">
            <Rate>J_r0</Rate>
            <Diffusion>Dark_diffusionRate</Diffusion>
            <Initial>Dark_init_molecules_um_2</Initial>
          </PdeEquation>
        </MembraneSubDomain>
        <Version Name="Copy of TIRF_center_bleach_generated" KeyValue="250723643" BranchId="243986254" Archived="0" Date="02-Jan-2023 18:03:48" FromVersionable="false">
          <Owner Name="les" Identifier="6" />
          <GroupAccess Type="1" />
        </Version>
      </MathDescription>
      <Simulation Name="Vary D and bleach duration_1">
        <SolverTaskDescription TaskType="Unsteady" UseSymbolicJacobian="false" Solver="Sundials Stiff PDE Solver (Variable Time Step)">
          <TimeBound StartTime="0.0" EndTime="20.0" />
          <TimeStep DefaultTime="0.05" MinTime="0.0" MaxTime="0.1" />
          <ErrorTolerance Absolut="1.0E-9" Relative="1.0E-7" />
          <OutputOptions OutputTimeStep="0.5" />
          <SundialsSolverOptions>
            <maxOrderAdvection>2</maxOrderAdvection>
          </SundialsSolverOptions>
          <NumberProcessors>1</NumberProcessors>
        </SolverTaskDescription>
        <MathOverrides>
          <Constant Name="Fluor_diffusionRate" ConstantArraySpec="1001">0.1 to 1.0, 2 values</Constant>
          <Constant Name="duration" ConstantArraySpec="1000">"0.3", "1.0", "3.0"</Constant>
          <Constant Name="Dark_diffusionRate">Fluor_diffusionRate</Constant>
        </MathOverrides>
        <MeshSpecification>
          <Size X="51" Y="51" Z="26" />
        </MeshSpecification>
        <Version Name="Vary D and bleach duration_1" KeyValue="250723739" BranchId="244334416" Archived="0" Date="02-Jan-2023 18:03:50" FromVersionable="false">
          <Owner Name="les" Identifier="6" />
          <GroupAccess Type="1" />
          <ParentSimRef KeyValue="244334415" />
        </Version>
      </Simulation>
      <Simulation Name="Widefield axial Vary D and bleach duration_1">
        <SolverTaskDescription TaskType="Unsteady" UseSymbolicJacobian="false" Solver="Sundials Stiff PDE Solver (Variable Time Step)">
          <TimeBound StartTime="0.0" EndTime="20.0" />
          <TimeStep DefaultTime="0.05" MinTime="0.0" MaxTime="0.1" />
          <ErrorTolerance Absolut="1.0E-9" Relative="1.0E-7" />
          <OutputOptions OutputTimeStep="0.5" />
          <SundialsSolverOptions>
            <maxOrderAdvection>2</maxOrderAdvection>
          </SundialsSolverOptions>
          <NumberProcessors>1</NumberProcessors>
        </SolverTaskDescription>
        <MathOverrides>
          <Constant Name="Fluor_diffusionRate" ConstantArraySpec="1001">0.1 to 1.0, 2 values</Constant>
          <Constant Name="sigmaaxial">30.0</Constant>
          <Constant Name="duration" ConstantArraySpec="1000">"0.3", "1.0", "3.0"</Constant>
          <Constant Name="Dark_diffusionRate">Fluor_diffusionRate</Constant>
        </MathOverrides>
        <MeshSpecification>
          <Size X="101" Y="101" Z="51" />
        </MeshSpecification>
        <Version Name="Widefield axial Vary D and bleach duration_1" KeyValue="250723741" BranchId="244334419" Archived="0" Date="02-Jan-2023 18:03:50" FromVersionable="false">
          <Owner Name="les" Identifier="6" />
          <GroupAccess Type="1" />
          <ParentSimRef KeyValue="244334418" />
        </Version>
      </Simulation>
      <SpatialObjects>
        <SpatialObject Name="vobj_EC0" Type="Volume" subVolume="EC" regionId="0">
          <QuantityCategoryList>
            <QuantityCategory Name="VolumeCentroid" Enabled="false" />
            <QuantityCategory Name="InteriorVelocity" Enabled="false" />
            <QuantityCategory Name="VolumeRegionSize" Enabled="true" />
          </QuantityCategoryList>
        </SpatialObject>
        <SpatialObject Name="vobj_IC1" Type="Volume" subVolume="IC" regionId="1">
          <QuantityCategoryList>
            <QuantityCategory Name="VolumeCentroid" Enabled="false" />
            <QuantityCategory Name="InteriorVelocity" Enabled="false" />
            <QuantityCategory Name="VolumeRegionSize" Enabled="true" />
          </QuantityCategoryList>
        </SpatialObject>
        <SpatialObject Name="sobj_IC1_EC0" Type="Surface" subVolumeInside="IC" regionIdInside="1" subVolumeOutside="EC" regionIdOutside="0">
          <QuantityCategoryList>
            <QuantityCategory Name="SurfaceNormal" Enabled="false" />
            <QuantityCategory Name="SurfaceVelocity" Enabled="false" />
            <QuantityCategory Name="DistanceToSurface" Enabled="false" />
            <QuantityCategory Name="DirectionToSurface" Enabled="false" />
            <QuantityCategory Name="SurfaceSize" Enabled="true" />
          </QuantityCategoryList>
        </SpatialObject>
      </SpatialObjects>
      <Version Name="TIRF_off_center_bleach" KeyValue="250723656" BranchId="243986267" Archived="0" Date="02-Jan-2023 18:03:49" FromVersionable="false">
        <Owner Name="les" Identifier="6" />
        <GroupAccess Type="1" />
        <Annotation>(copied from TIRF_center_bleach) (copied from Spherical_Cell_Gaussian_Bleach)</Annotation>
      </Version>
      <MicroscopeMeasurement Name="fluor">
        <ConvolutionKernel Type="ProjectionZKernel" />
      </MicroscopeMeasurement>
    </SimulationSpec>
    <SimulationSpec Name="Image-based center bleach" Stochastic="false" UseConcentration="true" RuleBased="false" MassConservationModelReduction="false" InsufficientIterations="false" InsufficientMaxMolecules="false" CharacteristicSize="0.2288695368448052">
      <NetworkConstraints RbmMaxIteration="1" RbmMaxMoleculesPerSpecies="10" RbmSpeciesLimit="800" RbmReactionsLimit="2500" />
      <Annotation>(copied from Spherical_Cell_Gaussian_Bleach)</Annotation>
      <Geometry Name="Site visit _Application0_20111127_695607844" Dimension="3">
        <Annotation>cloned from 'Site visit _Application0_20111127_1900085476' owned by user tutorial
cloned from 'Site visit _Application0_20111127_1900085476' owned by user ACowan
cloned from 'Site visit _Application0_20111127_215655064' owned by user Education
cloned from 'Site visit _Application0_20111127_215655064' owned by user ACowan
cloned from 'Site visit _Application0_20111127_192544' owned by user les
cloned from 'img_20110908_141412' owned by user liye
cloned from 'utahProcessed3_NucEdit1727034244' owned by user schaff
cloned from 'utahProcessed3_NucEdit' owned by user frm
NoName</Annotation>
        <Extent X="74.24" Y="74.24" Z="26.0" />
        <Origin X="0.0" Y="0.0" Z="0.0" />
        <Image Name="img_20111127_228540890">
          <Annotation>cloned from 'img_20111127_944930500' owned by user tutorial
cloned from 'img_20111127_944930500' owned by user ACowan
cloned from 'img_20111127_56863591' owned by user Education
cloned from 'img_20111127_56863591' owned by user ACowan
cloned from 'img_20111127_192543' owned by user les
cloned from 'img_20110908_141412' owned by user liye
cloned from 'utahProcessed3_NucEdit1727034244' owned by user schaff
cloned from 'utahProcessed3_NucEdit' owned by user frm
NoName</Annotation>
          <ImageData X="256" Y="256" Z="34" CompressedSize="20961">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</ImageData>
          <PixelClass Name="PixelClass1" ImagePixelValue="1" KeyValue="244335201" />
          <PixelClass Name="PixelClass2" ImagePixelValue="2" KeyValue="244335202" />
          <PixelClass Name="PixelClass3" ImagePixelValue="3" KeyValue="244335203" />
          <Version Name="img_20111127_228540890" KeyValue="244335195" BranchId="244335196" Archived="0" Date="04-Oct-2022 18:14:22" FromVersionable="false">
            <Owner Name="les" Identifier="6" />
            <GroupAccess Type="1" />
            <Annotation>cloned from 'img_20111127_944930500' owned by user tutorial
cloned from 'img_20111127_944930500' owned by user ACowan
cloned from 'img_20111127_56863591' owned by user Education
cloned from 'img_20111127_56863591' owned by user ACowan
cloned from 'img_20111127_192543' owned by user les
cloned from 'img_20110908_141412' owned by user liye
cloned from 'utahProcessed3_NucEdit1727034244' owned by user schaff
cloned from 'utahProcessed3_NucEdit' owned by user frm
NoName</Annotation>
          </Version>
        </Image>
        <SubVolume Name="ec" Handle="0" Type="Image" ImagePixelValue="1" KeyValue="244335207" />
        <SubVolume Name="cytosol" Handle="1" Type="Image" ImagePixelValue="2" KeyValue="244335208" />
        <SubVolume Name="Nucleus" Handle="2" Type="Image" ImagePixelValue="3" KeyValue="244335209" />
        <SurfaceClass Name="cytosol_ec_membrane" SubVolume1Ref="cytosol" SubVolume2Ref="ec" KeyValue="244335210" />
        <SurfaceClass Name="Nucleus_cytosol_membrane" SubVolume1Ref="Nucleus" SubVolume2Ref="cytosol" KeyValue="244335211" />
        <SurfaceDescription NumSamplesX="256" NumSamplesY="256" NumSamplesZ="34" CutoffFrequency="0.3">
          <VolumeRegion Name="ec0" RegionID="0" SubVolume="ec" Size="124712.10435961554" Unit="um3" />
          <VolumeRegion Name="cytosol1" RegionID="1" SubVolume="cytosol" Size="14891.899581611733" Unit="um3" />
          <VolumeRegion Name="Nucleus2" RegionID="2" SubVolume="Nucleus" Size="3697.013658772733" Unit="um3" />
          <MembraneRegion Name="membrane_ec0_cytosol1" VolumeRegion1="cytosol1" VolumeRegion2="ec0" Size="4738.640600365477" Unit="um2" />
          <MembraneRegion Name="membrane_cytosol1_Nucleus2" VolumeRegion1="Nucleus2" VolumeRegion2="cytosol1" Size="1406.7733692487282" Unit="um2" />
        </SurfaceDescription>
        <Version Name="Site visit _Application0_20111127_695607844" KeyValue="244335204" BranchId="244335205" Archived="0" Date="04-Oct-2022 18:14:23" FromVersionable="false">
          <Owner Name="les" Identifier="6" />
          <GroupAccess Type="1" />
          <Annotation>cloned from 'Site visit _Application0_20111127_1900085476' owned by user tutorial
cloned from 'Site visit _Application0_20111127_1900085476' owned by user ACowan
cloned from 'Site visit _Application0_20111127_215655064' owned by user Education
cloned from 'Site visit _Application0_20111127_215655064' owned by user ACowan
cloned from 'Site visit _Application0_20111127_192544' owned by user les
cloned from 'img_20110908_141412' owned by user liye
cloned from 'utahProcessed3_NucEdit1727034244' owned by user schaff
cloned from 'utahProcessed3_NucEdit' owned by user frm
NoName</Annotation>
        </Version>
      </Geometry>
      <GeometryContext>
        <FeatureMapping Feature="NUC" GeometryClass="Nucleus" SubVolume="Nucleus" Size="50000.0" VolumePerUnitVolume="1.0">
          <BoundariesTypes Xm="Flux" Xp="Flux" Ym="Flux" Yp="Flux" Zm="Flux" Zp="Flux" />
        </FeatureMapping>
        <FeatureMapping Feature="CYT" GeometryClass="cytosol" SubVolume="cytosol" Size="50000.0" VolumePerUnitVolume="1.0">
          <BoundariesTypes Xm="Flux" Xp="Flux" Ym="Flux" Yp="Flux" Zm="Flux" Zp="Flux" />
        </FeatureMapping>
        <FeatureMapping Feature="EC" GeometryClass="ec" SubVolume="ec" Size="50000.0" VolumePerUnitVolume="1.0">
          <BoundariesTypes Xm="Flux" Xp="Flux" Ym="Flux" Yp="Flux" Zm="Flux" Zp="Flux" />
        </FeatureMapping>
        <MembraneMapping Membrane="PM" Size="6563.0" AreaPerUnitArea="1.0" CalculateVoltage="false" SpecificCapacitance="1.0" InitialVoltage="0.0" GeometryClass="cytosol_ec_membrane">
          <BoundariesTypes Xm="Flux" Xp="Flux" Ym="Flux" Yp="Flux" Zm="Flux" Zp="Flux" />
        </MembraneMapping>
        <MembraneMapping Membrane="NM" Size="6563.0" AreaPerUnitArea="1.0" CalculateVoltage="false" SpecificCapacitance="1.0" InitialVoltage="0.0" GeometryClass="Nucleus_cytosol_membrane">
          <BoundariesTypes Xm="Flux" Xp="Flux" Ym="Flux" Yp="Flux" Zm="Flux" Zp="Flux" />
        </MembraneMapping>
      </GeometryContext>
      <ReactionContext>
        <LocalizedCompoundSpec LocalizedCompoundRef="Fluor" ForceConstant="false" WellMixed="false" ForceContinuous="false">
          <InitialConcentration>10.0</InitialConcentration>
          <Diffusion>0.1</Diffusion>
        </LocalizedCompoundSpec>
        <LocalizedCompoundSpec LocalizedCompoundRef="Dark" ForceConstant="false" WellMixed="false" ForceContinuous="false">
          <InitialConcentration>0.0</InitialConcentration>
          <Diffusion>0.1</Diffusion>
        </LocalizedCompoundSpec>
        <LocalizedCompoundSpec LocalizedCompoundRef="Laser" ForceConstant="false" WellMixed="false" ForceContinuous="false">
          <InitialConcentration>exp( - ((((x - 29.8) ^ 2.0) / (2.0 * (sigmalateral ^ 2.0))) + (((y - 40.2) ^ 2.0) / (2.0 * (sigmalateral ^ 2.0))) + (((z - 25.9) ^ 2.0) / (2.0 * (sigmaaxial ^ 2.0)))))</InitialConcentration>
          <Diffusion>0.0</Diffusion>
        </LocalizedCompoundSpec>
        <ReactionSpec ReactionStepRef="r0" ReactionMapping="included" />
      </ReactionContext>
      <MathDescription Name="Copy of Spherical_Cell_Gaussian_Bleach_generated">
        <Constant Name="_F_">96485.3321</Constant>
        <Constant Name="_F_nmol_">9.64853321E-5</Constant>
        <Constant Name="_K_GHK_">1.0E-9</Constant>
        <Constant Name="_N_pmol_">6.02214179E11</Constant>
        <Constant Name="_PI_">3.141592653589793</Constant>
        <Constant Name="_R_">8314.46261815</Constant>
        <Constant Name="_T_">300.0</Constant>
        <Constant Name="AreaPerUnitArea_NM">1.0</Constant>
        <Constant Name="AreaPerUnitArea_PM">1.0</Constant>
        <Constant Name="BleachRadius">2.0</Constant>
        <Constant Name="Dark_diffusionRate">0.1</Constant>
        <Constant Name="Dark_init_molecules_um_2">0.0</Constant>
        <Constant Name="duration">1.0</Constant>
        <Constant Name="Fluor_diffusionRate">0.1</Constant>
        <Constant Name="Fluor_init_molecules_um_2">10.0</Constant>
        <Constant Name="K_millivolts_per_volt">1000.0</Constant>
        <Constant Name="kbleach">10.0</Constant>
        <Constant Name="KMOLE">0.001660538783162726</Constant>
        <Constant Name="Kr">0.0</Constant>
        <Constant Name="netValence">1.0</Constant>
        <Constant Name="sigmaaxial">1.5</Constant>
        <Constant Name="sigmalateral">0.5</Constant>
        <Constant Name="start">1.0</Constant>
        <Constant Name="Voltage_NM">0.0</Constant>
        <Constant Name="Voltage_PM">0.0</Constant>
        <Constant Name="VolumePerUnitVolume_CYT">1.0</Constant>
        <Constant Name="VolumePerUnitVolume_EC">1.0</Constant>
        <Constant Name="VolumePerUnitVolume_NUC">1.0</Constant>
        <MembraneVariable Name="Dark" Domain="cytosol_ec_membrane" />
        <MembraneVariable Name="Fluor" Domain="cytosol_ec_membrane" />
        <MembraneVariable Name="Laser" Domain="cytosol_ec_membrane" />
        <Function Name="J_r0" Domain="cytosol_ec_membrane">((Kf * Fluor) - (Kr * Dark))</Function>
        <Function Name="Kf" Domain="cytosol_ec_membrane">((kbleach * Laser) * (t &gt; start) * (t &lt; (start + duration)))</Function>
        <Function Name="Laser_init_molecules_um_2" Domain="cytosol_ec_membrane">exp( - ((((x - 29.8) ^ 2.0) / (2.0 * (sigmalateral ^ 2.0))) + (((y - 40.2) ^ 2.0) / (2.0 * (sigmalateral ^ 2.0))) + (((z - 25.9) ^ 2.0) / (2.0 * (sigmaaxial ^ 2.0)))))</Function>
        <Function Name="Size_CYT" Domain="cytosol">(VolumePerUnitVolume_CYT * vcRegionVolume('cytosol'))</Function>
        <Function Name="Size_EC" Domain="ec">(VolumePerUnitVolume_EC * vcRegionVolume('ec'))</Function>
        <Function Name="Size_NM" Domain="Nucleus_cytosol_membrane">(AreaPerUnitArea_NM * vcRegionArea('Nucleus_cytosol_membrane'))</Function>
        <Function Name="Size_NUC" Domain="Nucleus">(VolumePerUnitVolume_NUC * vcRegionVolume('Nucleus'))</Function>
        <Function Name="Size_PM" Domain="cytosol_ec_membrane">(AreaPerUnitArea_PM * vcRegionArea('cytosol_ec_membrane'))</Function>
        <Function Name="sobj_cytosol1_ec0_size" Domain="cytosol_ec_membrane">vcRegionArea('cytosol_ec_membrane')</Function>
        <Function Name="sobj_Nucleus2_cytosol1_size" Domain="Nucleus_cytosol_membrane">vcRegionArea('Nucleus_cytosol_membrane')</Function>
        <Function Name="vobj_cytosol1_size" Domain="cytosol">vcRegionVolume('cytosol')</Function>
        <Function Name="vobj_ec0_size" Domain="ec">vcRegionVolume('ec')</Function>
        <Function Name="vobj_Nucleus2_size" Domain="Nucleus">vcRegionVolume('Nucleus')</Function>
        <CompartmentSubDomain Name="ec">
          <BoundaryType Boundary="Xm" Type="Flux" />
          <BoundaryType Boundary="Xp" Type="Flux" />
          <BoundaryType Boundary="Ym" Type="Flux" />
          <BoundaryType Boundary="Yp" Type="Flux" />
          <BoundaryType Boundary="Zm" Type="Flux" />
          <BoundaryType Boundary="Zp" Type="Flux" />
        </CompartmentSubDomain>
        <CompartmentSubDomain Name="cytosol">
          <BoundaryType Boundary="Xm" Type="Flux" />
          <BoundaryType Boundary="Xp" Type="Flux" />
          <BoundaryType Boundary="Ym" Type="Flux" />
          <BoundaryType Boundary="Yp" Type="Flux" />
          <BoundaryType Boundary="Zm" Type="Flux" />
          <BoundaryType Boundary="Zp" Type="Flux" />
        </CompartmentSubDomain>
        <CompartmentSubDomain Name="Nucleus">
          <BoundaryType Boundary="Xm" Type="Flux" />
          <BoundaryType Boundary="Xp" Type="Flux" />
          <BoundaryType Boundary="Ym" Type="Flux" />
          <BoundaryType Boundary="Yp" Type="Flux" />
          <BoundaryType Boundary="Zm" Type="Flux" />
          <BoundaryType Boundary="Zp" Type="Flux" />
        </CompartmentSubDomain>
        <MembraneSubDomain Name="cytosol_ec_membrane" InsideCompartment="cytosol" OutsideCompartment="ec">
          <BoundaryType Boundary="Xm" Type="Value" />
          <BoundaryType Boundary="Xp" Type="Value" />
          <BoundaryType Boundary="Ym" Type="Value" />
          <BoundaryType Boundary="Yp" Type="Value" />
          <BoundaryType Boundary="Zm" Type="Value" />
          <BoundaryType Boundary="Zp" Type="Value" />
          <OdeEquation Name="Laser" SolutionType="Unknown">
            <Rate>0.0</Rate>
            <Initial>Laser_init_molecules_um_2</Initial>
          </OdeEquation>
          <PdeEquation Name="Fluor" SolutionType="Unknown">
            <Rate>- J_r0</Rate>
            <Diffusion>Fluor_diffusionRate</Diffusion>
            <Initial>Fluor_init_molecules_um_2</Initial>
          </PdeEquation>
          <PdeEquation Name="Dark" SolutionType="Unknown">
            <Rate>J_r0</Rate>
            <Diffusion>Dark_diffusionRate</Diffusion>
            <Initial>Dark_init_molecules_um_2</Initial>
          </PdeEquation>
        </MembraneSubDomain>
        <MembraneSubDomain Name="Nucleus_cytosol_membrane" InsideCompartment="Nucleus" OutsideCompartment="cytosol">
          <BoundaryType Boundary="Xm" Type="Value" />
          <BoundaryType Boundary="Xp" Type="Value" />
          <BoundaryType Boundary="Ym" Type="Value" />
          <BoundaryType Boundary="Yp" Type="Value" />
          <BoundaryType Boundary="Zm" Type="Value" />
          <BoundaryType Boundary="Zp" Type="Value" />
        </MembraneSubDomain>
        <Version Name="Copy of Spherical_Cell_Gaussian_Bleach_generated" KeyValue="246975557" BranchId="244335219" Archived="0" Date="08-Nov-2022 19:16:05" FromVersionable="false">
          <Owner Name="les" Identifier="6" />
          <GroupAccess Type="1" />
        </Version>
      </MathDescription>
      <Simulation Name="Vary D and bleach Duration_1">
        <SolverTaskDescription TaskType="Unsteady" UseSymbolicJacobian="false" Solver="Sundials Stiff PDE Solver (Variable Time Step)">
          <TimeBound StartTime="0.0" EndTime="20.0" />
          <TimeStep DefaultTime="0.05" MinTime="0.0" MaxTime="0.1" />
          <ErrorTolerance Absolut="1.0E-9" Relative="1.0E-7" />
          <OutputOptions OutputTimeStep="0.5" />
          <SundialsSolverOptions>
            <maxOrderAdvection>2</maxOrderAdvection>
          </SundialsSolverOptions>
          <NumberProcessors>1</NumberProcessors>
        </SolverTaskDescription>
        <MathOverrides>
          <Constant Name="Fluor_diffusionRate" ConstantArraySpec="1001">0.1 to 1.0, 2 values</Constant>
          <Constant Name="duration" ConstantArraySpec="1000">"0.3", "1.0", "3.0"</Constant>
          <Constant Name="Dark_diffusionRate">Fluor_diffusionRate</Constant>
        </MathOverrides>
        <MeshSpecification>
          <Size X="201" Y="201" Z="71" />
        </MeshSpecification>
        <Version Name="Vary D and bleach Duration_1" KeyValue="246975708" BranchId="244335234" Archived="0" Date="08-Nov-2022 19:16:06" FromVersionable="false">
          <Owner Name="les" Identifier="6" />
          <GroupAccess Type="1" />
          <ParentSimRef KeyValue="244335457" />
        </Version>
      </Simulation>
      <Simulation Name="Widefield axial Vary D and bleach Duration_1">
        <SolverTaskDescription TaskType="Unsteady" UseSymbolicJacobian="false" Solver="Sundials Stiff PDE Solver (Variable Time Step)">
          <TimeBound StartTime="0.0" EndTime="20.0" />
          <TimeStep DefaultTime="0.05" MinTime="0.0" MaxTime="0.1" />
          <ErrorTolerance Absolut="1.0E-9" Relative="1.0E-7" />
          <OutputOptions OutputTimeStep="0.5" />
          <SundialsSolverOptions>
            <maxOrderAdvection>2</maxOrderAdvection>
          </SundialsSolverOptions>
          <NumberProcessors>1</NumberProcessors>
        </SolverTaskDescription>
        <MathOverrides>
          <Constant Name="Fluor_diffusionRate" ConstantArraySpec="1001">0.1 to 1.0, 2 values</Constant>
          <Constant Name="sigmaaxial">30.0</Constant>
          <Constant Name="duration" ConstantArraySpec="1000">"0.1", "3.0", "1.0"</Constant>
          <Constant Name="Dark_diffusionRate">Fluor_diffusionRate</Constant>
        </MathOverrides>
        <MeshSpecification>
          <Size X="201" Y="201" Z="71" />
        </MeshSpecification>
        <Version Name="Widefield axial Vary D and bleach Duration_1" KeyValue="246975710" BranchId="244335237" Archived="0" Date="08-Nov-2022 19:16:06" FromVersionable="false">
          <Owner Name="les" Identifier="6" />
          <GroupAccess Type="1" />
          <ParentSimRef KeyValue="244335459" />
        </Version>
      </Simulation>
      <Simulation Name="Copy of Widefield axial Vary D and bleach Duration_1">
        <Annotation>cloned from 'Copy of Widefield axial Vary D and bleach Duration_1' owned by user temp</Annotation>
        <SolverTaskDescription TaskType="Unsteady" UseSymbolicJacobian="false" Solver="Sundials Stiff PDE Solver (Variable Time Step)">
          <TimeBound StartTime="0.0" EndTime="20.0" />
          <TimeStep DefaultTime="0.05" MinTime="0.0" MaxTime="0.1" />
          <ErrorTolerance Absolut="1.0E-9" Relative="1.0E-7" />
          <OutputOptions OutputTimeStep="1.0" />
          <SundialsSolverOptions>
            <maxOrderAdvection>2</maxOrderAdvection>
          </SundialsSolverOptions>
          <NumberProcessors>1</NumberProcessors>
        </SolverTaskDescription>
        <MathOverrides>
          <Constant Name="Fluor_diffusionRate">2.0</Constant>
          <Constant Name="sigmalateral">1.5</Constant>
          <Constant Name="sigmaaxial">30.0</Constant>
          <Constant Name="Dark_diffusionRate">Fluor_diffusionRate</Constant>
        </MathOverrides>
        <MeshSpecification>
          <Size X="401" Y="401" Z="141" />
        </MeshSpecification>
        <Version Name="Copy of Widefield axial Vary D and bleach Duration_1" KeyValue="250723743" BranchId="244895304" Archived="0" Date="02-Jan-2023 18:03:50" FromVersionable="false">
          <Owner Name="les" Identifier="6" />
          <GroupAccess Type="1" />
          <Annotation>cloned from 'Copy of Widefield axial Vary D and bleach Duration_1' owned by user temp</Annotation>
          <ParentSimRef KeyValue="244895303" />
        </Version>
      </Simulation>
      <Simulation Name="Copy of Copy of Widefield axial Vary D and bleach Duration_1">
        <Annotation>cloned from 'Copy of Copy of Widefield axial Vary D and bleach Duration_1' owned by user temp
cloned from 'Copy of Widefield axial Vary D and bleach Duration_1' owned by user temp</Annotation>
        <SolverTaskDescription TaskType="Unsteady" UseSymbolicJacobian="false" Solver="Sundials Stiff PDE Solver (Variable Time Step)">
          <TimeBound StartTime="0.0" EndTime="20.0" />
          <TimeStep DefaultTime="0.05" MinTime="0.0" MaxTime="0.1" />
          <ErrorTolerance Absolut="1.0E-9" Relative="1.0E-7" />
          <OutputOptions OutputTimeStep="1.0" />
          <SundialsSolverOptions>
            <maxOrderAdvection>2</maxOrderAdvection>
          </SundialsSolverOptions>
          <NumberProcessors>1</NumberProcessors>
        </SolverTaskDescription>
        <MathOverrides>
          <Constant Name="Fluor_diffusionRate">2.0</Constant>
          <Constant Name="sigmalateral">1.5</Constant>
          <Constant Name="sigmaaxial">30.0</Constant>
          <Constant Name="Dark_diffusionRate">Fluor_diffusionRate</Constant>
        </MathOverrides>
        <MeshSpecification>
          <Size X="801" Y="801" Z="281" />
        </MeshSpecification>
        <Version Name="Copy of Copy of Widefield axial Vary D and bleach Duration_1" KeyValue="250723745" BranchId="244902711" Archived="0" Date="02-Jan-2023 18:03:50" FromVersionable="false">
          <Owner Name="les" Identifier="6" />
          <GroupAccess Type="1" />
          <Annotation>cloned from 'Copy of Copy of Widefield axial Vary D and bleach Duration_1' owned by user temp
cloned from 'Copy of Widefield axial Vary D and bleach Duration_1' owned by user temp</Annotation>
          <ParentSimRef KeyValue="244902710" />
        </Version>
      </Simulation>
      <SpatialObjects>
        <SpatialObject Name="vobj_ec0" Type="Volume" subVolume="ec" regionId="0">
          <QuantityCategoryList>
            <QuantityCategory Name="VolumeCentroid" Enabled="false" />
            <QuantityCategory Name="InteriorVelocity" Enabled="false" />
            <QuantityCategory Name="VolumeRegionSize" Enabled="true" />
          </QuantityCategoryList>
        </SpatialObject>
        <SpatialObject Name="vobj_cytosol1" Type="Volume" subVolume="cytosol" regionId="1">
          <QuantityCategoryList>
            <QuantityCategory Name="VolumeCentroid" Enabled="false" />
            <QuantityCategory Name="InteriorVelocity" Enabled="false" />
            <QuantityCategory Name="VolumeRegionSize" Enabled="true" />
          </QuantityCategoryList>
        </SpatialObject>
        <SpatialObject Name="vobj_Nucleus2" Type="Volume" subVolume="Nucleus" regionId="2">
          <QuantityCategoryList>
            <QuantityCategory Name="VolumeCentroid" Enabled="false" />
            <QuantityCategory Name="InteriorVelocity" Enabled="false" />
            <QuantityCategory Name="VolumeRegionSize" Enabled="true" />
          </QuantityCategoryList>
        </SpatialObject>
        <SpatialObject Name="sobj_cytosol1_ec0" Type="Surface" subVolumeInside="cytosol" regionIdInside="1" subVolumeOutside="ec" regionIdOutside="0">
          <QuantityCategoryList>
            <QuantityCategory Name="SurfaceNormal" Enabled="false" />
            <QuantityCategory Name="SurfaceVelocity" Enabled="false" />
            <QuantityCategory Name="DistanceToSurface" Enabled="false" />
            <QuantityCategory Name="DirectionToSurface" Enabled="false" />
            <QuantityCategory Name="SurfaceSize" Enabled="true" />
          </QuantityCategoryList>
        </SpatialObject>
        <SpatialObject Name="sobj_Nucleus2_cytosol1" Type="Surface" subVolumeInside="Nucleus" regionIdInside="2" subVolumeOutside="cytosol" regionIdOutside="1">
          <QuantityCategoryList>
            <QuantityCategory Name="SurfaceNormal" Enabled="false" />
            <QuantityCategory Name="SurfaceVelocity" Enabled="false" />
            <QuantityCategory Name="DistanceToSurface" Enabled="false" />
            <QuantityCategory Name="DirectionToSurface" Enabled="false" />
            <QuantityCategory Name="SurfaceSize" Enabled="true" />
          </QuantityCategoryList>
        </SpatialObject>
      </SpatialObjects>
      <Version Name="Image-based center bleach" KeyValue="250723667" BranchId="244336325" Archived="0" Date="02-Jan-2023 18:03:49" FromVersionable="false">
        <Owner Name="les" Identifier="6" />
        <GroupAccess Type="1" />
        <Annotation>(copied from Spherical_Cell_Gaussian_Bleach)</Annotation>
      </Version>
      <MicroscopeMeasurement Name="fluor">
        <ConvolutionKernel Type="ProjectionZKernel" />
      </MicroscopeMeasurement>
    </SimulationSpec>
    <SimulationSpec Name="Image-based process bleach" Stochastic="false" UseConcentration="true" RuleBased="false" MassConservationModelReduction="false" InsufficientIterations="false" InsufficientMaxMolecules="false" CharacteristicSize="0.2288695368448052">
      <NetworkConstraints RbmMaxIteration="1" RbmMaxMoleculesPerSpecies="10" RbmSpeciesLimit="800" RbmReactionsLimit="2500" />
      <Annotation>(copied from Image-based center bleach) (copied from Spherical_Cell_Gaussian_Bleach)</Annotation>
      <Geometry Name="Site visit _Application0_20111127_695607844" Dimension="3">
        <Annotation>cloned from 'Site visit _Application0_20111127_1900085476' owned by user tutorial
cloned from 'Site visit _Application0_20111127_1900085476' owned by user ACowan
cloned from 'Site visit _Application0_20111127_215655064' owned by user Education
cloned from 'Site visit _Application0_20111127_215655064' owned by user ACowan
cloned from 'Site visit _Application0_20111127_192544' owned by user les
cloned from 'img_20110908_141412' owned by user liye
cloned from 'utahProcessed3_NucEdit1727034244' owned by user schaff
cloned from 'utahProcessed3_NucEdit' owned by user frm
NoName</Annotation>
        <Extent X="74.24" Y="74.24" Z="26.0" />
        <Origin X="0.0" Y="0.0" Z="0.0" />
        <Image Name="img_20111127_228540890">
          <Annotation>cloned from 'img_20111127_944930500' owned by user tutorial
cloned from 'img_20111127_944930500' owned by user ACowan
cloned from 'img_20111127_56863591' owned by user Education
cloned from 'img_20111127_56863591' owned by user ACowan
cloned from 'img_20111127_192543' owned by user les
cloned from 'img_20110908_141412' owned by user liye
cloned from 'utahProcessed3_NucEdit1727034244' owned by user schaff
cloned from 'utahProcessed3_NucEdit' owned by user frm
NoName</Annotation>
          <ImageData X="256" Y="256" Z="34" CompressedSize="20961">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</ImageData>
          <PixelClass Name="PixelClass1" ImagePixelValue="1" KeyValue="244335201" />
          <PixelClass Name="PixelClass2" ImagePixelValue="2" KeyValue="244335202" />
          <PixelClass Name="PixelClass3" ImagePixelValue="3" KeyValue="244335203" />
          <Version Name="img_20111127_228540890" KeyValue="244335195" BranchId="244335196" Archived="0" Date="04-Oct-2022 18:14:22" FromVersionable="false">
            <Owner Name="les" Identifier="6" />
            <GroupAccess Type="1" />
            <Annotation>cloned from 'img_20111127_944930500' owned by user tutorial
cloned from 'img_20111127_944930500' owned by user ACowan
cloned from 'img_20111127_56863591' owned by user Education
cloned from 'img_20111127_56863591' owned by user ACowan
cloned from 'img_20111127_192543' owned by user les
cloned from 'img_20110908_141412' owned by user liye
cloned from 'utahProcessed3_NucEdit1727034244' owned by user schaff
cloned from 'utahProcessed3_NucEdit' owned by user frm
NoName</Annotation>
          </Version>
        </Image>
        <SubVolume Name="ec" Handle="0" Type="Image" ImagePixelValue="1" KeyValue="244336310" />
        <SubVolume Name="cytosol" Handle="1" Type="Image" ImagePixelValue="2" KeyValue="244336311" />
        <SubVolume Name="Nucleus" Handle="2" Type="Image" ImagePixelValue="3" KeyValue="244336312" />
        <SurfaceClass Name="cytosol_ec_membrane" SubVolume1Ref="cytosol" SubVolume2Ref="ec" KeyValue="244336313" />
        <SurfaceClass Name="Nucleus_cytosol_membrane" SubVolume1Ref="Nucleus" SubVolume2Ref="cytosol" KeyValue="244336314" />
        <SurfaceDescription NumSamplesX="256" NumSamplesY="256" NumSamplesZ="34" CutoffFrequency="0.3">
          <VolumeRegion Name="ec0" RegionID="0" SubVolume="ec" Size="124712.10435961554" Unit="um3" />
          <VolumeRegion Name="cytosol1" RegionID="1" SubVolume="cytosol" Size="14891.899581611733" Unit="um3" />
          <VolumeRegion Name="Nucleus2" RegionID="2" SubVolume="Nucleus" Size="3697.013658772733" Unit="um3" />
          <MembraneRegion Name="membrane_ec0_cytosol1" VolumeRegion1="cytosol1" VolumeRegion2="ec0" Size="4738.640600365477" Unit="um2" />
          <MembraneRegion Name="membrane_cytosol1_Nucleus2" VolumeRegion1="Nucleus2" VolumeRegion2="cytosol1" Size="1406.7733692487282" Unit="um2" />
        </SurfaceDescription>
        <Version Name="Site visit _Application0_20111127_695607844" KeyValue="244336308" BranchId="244335205" Archived="0" Date="04-Oct-2022 18:31:36" FromVersionable="false">
          <Owner Name="les" Identifier="6" />
          <GroupAccess Type="1" />
          <Annotation>cloned from 'Site visit _Application0_20111127_1900085476' owned by user tutorial
cloned from 'Site visit _Application0_20111127_1900085476' owned by user ACowan
cloned from 'Site visit _Application0_20111127_215655064' owned by user Education
cloned from 'Site visit _Application0_20111127_215655064' owned by user ACowan
cloned from 'Site visit _Application0_20111127_192544' owned by user les
cloned from 'img_20110908_141412' owned by user liye
cloned from 'utahProcessed3_NucEdit1727034244' owned by user schaff
cloned from 'utahProcessed3_NucEdit' owned by user frm
NoName</Annotation>
        </Version>
      </Geometry>
      <GeometryContext>
        <FeatureMapping Feature="NUC" GeometryClass="Nucleus" SubVolume="Nucleus" Size="50000.0" VolumePerUnitVolume="1.0">
          <BoundariesTypes Xm="Flux" Xp="Flux" Ym="Flux" Yp="Flux" Zm="Flux" Zp="Flux" />
        </FeatureMapping>
        <FeatureMapping Feature="CYT" GeometryClass="cytosol" SubVolume="cytosol" Size="50000.0" VolumePerUnitVolume="1.0">
          <BoundariesTypes Xm="Flux" Xp="Flux" Ym="Flux" Yp="Flux" Zm="Flux" Zp="Flux" />
        </FeatureMapping>
        <FeatureMapping Feature="EC" GeometryClass="ec" SubVolume="ec" Size="50000.0" VolumePerUnitVolume="1.0">
          <BoundariesTypes Xm="Flux" Xp="Flux" Ym="Flux" Yp="Flux" Zm="Flux" Zp="Flux" />
        </FeatureMapping>
        <MembraneMapping Membrane="PM" Size="6563.0" AreaPerUnitArea="1.0" CalculateVoltage="false" SpecificCapacitance="1.0" InitialVoltage="0.0" GeometryClass="cytosol_ec_membrane">
          <BoundariesTypes Xm="Flux" Xp="Flux" Ym="Flux" Yp="Flux" Zm="Flux" Zp="Flux" />
        </MembraneMapping>
        <MembraneMapping Membrane="NM" Size="6563.0" AreaPerUnitArea="1.0" CalculateVoltage="false" SpecificCapacitance="1.0" InitialVoltage="0.0" GeometryClass="Nucleus_cytosol_membrane">
          <BoundariesTypes Xm="Flux" Xp="Flux" Ym="Flux" Yp="Flux" Zm="Flux" Zp="Flux" />
        </MembraneMapping>
      </GeometryContext>
      <ReactionContext>
        <LocalizedCompoundSpec LocalizedCompoundRef="Fluor" ForceConstant="false" WellMixed="false" ForceContinuous="false">
          <InitialConcentration>10.0</InitialConcentration>
          <Diffusion>0.1</Diffusion>
        </LocalizedCompoundSpec>
        <LocalizedCompoundSpec LocalizedCompoundRef="Dark" ForceConstant="false" WellMixed="false" ForceContinuous="false">
          <InitialConcentration>0.0</InitialConcentration>
          <Diffusion>0.1</Diffusion>
        </LocalizedCompoundSpec>
        <LocalizedCompoundSpec LocalizedCompoundRef="Laser" ForceConstant="false" WellMixed="false" ForceContinuous="false">
          <InitialConcentration>exp( - ((((x - 28.5) ^ 2.0) / (2.0 * (sigmalateral ^ 2.0))) + (((y - 7.0) ^ 2.0) / (2.0 * (sigmalateral ^ 2.0))) + (((z - 8.0) ^ 2.0) / (2.0 * (sigmaaxial ^ 2.0)))))</InitialConcentration>
          <Diffusion>0.0</Diffusion>
        </LocalizedCompoundSpec>
        <ReactionSpec ReactionStepRef="r0" ReactionMapping="included" />
      </ReactionContext>
      <MathDescription Name="Copy of Image-based center bleach_generated">
        <Constant Name="_F_">96485.3321</Constant>
        <Constant Name="_F_nmol_">9.64853321E-5</Constant>
        <Constant Name="_K_GHK_">1.0E-9</Constant>
        <Constant Name="_N_pmol_">6.02214179E11</Constant>
        <Constant Name="_PI_">3.141592653589793</Constant>
        <Constant Name="_R_">8314.46261815</Constant>
        <Constant Name="_T_">300.0</Constant>
        <Constant Name="AreaPerUnitArea_NM">1.0</Constant>
        <Constant Name="AreaPerUnitArea_PM">1.0</Constant>
        <Constant Name="BleachRadius">2.0</Constant>
        <Constant Name="Dark_diffusionRate">0.1</Constant>
        <Constant Name="Dark_init_molecules_um_2">0.0</Constant>
        <Constant Name="duration">1.0</Constant>
        <Constant Name="Fluor_diffusionRate">0.1</Constant>
        <Constant Name="Fluor_init_molecules_um_2">10.0</Constant>
        <Constant Name="K_millivolts_per_volt">1000.0</Constant>
        <Constant Name="kbleach">10.0</Constant>
        <Constant Name="KMOLE">0.001660538783162726</Constant>
        <Constant Name="Kr">0.0</Constant>
        <Constant Name="netValence">1.0</Constant>
        <Constant Name="sigmaaxial">1.5</Constant>
        <Constant Name="sigmalateral">0.5</Constant>
        <Constant Name="start">1.0</Constant>
        <Constant Name="Voltage_NM">0.0</Constant>
        <Constant Name="Voltage_PM">0.0</Constant>
        <Constant Name="VolumePerUnitVolume_CYT">1.0</Constant>
        <Constant Name="VolumePerUnitVolume_EC">1.0</Constant>
        <Constant Name="VolumePerUnitVolume_NUC">1.0</Constant>
        <MembraneVariable Name="Dark" Domain="cytosol_ec_membrane" />
        <MembraneVariable Name="Fluor" Domain="cytosol_ec_membrane" />
        <MembraneVariable Name="Laser" Domain="cytosol_ec_membrane" />
        <Function Name="J_r0" Domain="cytosol_ec_membrane">((Kf * Fluor) - (Kr * Dark))</Function>
        <Function Name="Kf" Domain="cytosol_ec_membrane">((kbleach * Laser) * (t &gt; start) * (t &lt; (start + duration)))</Function>
        <Function Name="Laser_init_molecules_um_2" Domain="cytosol_ec_membrane">exp( - ((((x - 28.5) ^ 2.0) / (2.0 * (sigmalateral ^ 2.0))) + (((y - 7.0) ^ 2.0) / (2.0 * (sigmalateral ^ 2.0))) + (((z - 8.0) ^ 2.0) / (2.0 * (sigmaaxial ^ 2.0)))))</Function>
        <Function Name="Size_CYT" Domain="cytosol">(VolumePerUnitVolume_CYT * vcRegionVolume('cytosol'))</Function>
        <Function Name="Size_EC" Domain="ec">(VolumePerUnitVolume_EC * vcRegionVolume('ec'))</Function>
        <Function Name="Size_NM" Domain="Nucleus_cytosol_membrane">(AreaPerUnitArea_NM * vcRegionArea('Nucleus_cytosol_membrane'))</Function>
        <Function Name="Size_NUC" Domain="Nucleus">(VolumePerUnitVolume_NUC * vcRegionVolume('Nucleus'))</Function>
        <Function Name="Size_PM" Domain="cytosol_ec_membrane">(AreaPerUnitArea_PM * vcRegionArea('cytosol_ec_membrane'))</Function>
        <Function Name="sobj_cytosol1_ec0_size" Domain="cytosol_ec_membrane">vcRegionArea('cytosol_ec_membrane')</Function>
        <Function Name="sobj_Nucleus2_cytosol1_size" Domain="Nucleus_cytosol_membrane">vcRegionArea('Nucleus_cytosol_membrane')</Function>
        <Function Name="vobj_cytosol1_size" Domain="cytosol">vcRegionVolume('cytosol')</Function>
        <Function Name="vobj_ec0_size" Domain="ec">vcRegionVolume('ec')</Function>
        <Function Name="vobj_Nucleus2_size" Domain="Nucleus">vcRegionVolume('Nucleus')</Function>
        <CompartmentSubDomain Name="ec">
          <BoundaryType Boundary="Xm" Type="Flux" />
          <BoundaryType Boundary="Xp" Type="Flux" />
          <BoundaryType Boundary="Ym" Type="Flux" />
          <BoundaryType Boundary="Yp" Type="Flux" />
          <BoundaryType Boundary="Zm" Type="Flux" />
          <BoundaryType Boundary="Zp" Type="Flux" />
        </CompartmentSubDomain>
        <CompartmentSubDomain Name="cytosol">
          <BoundaryType Boundary="Xm" Type="Flux" />
          <BoundaryType Boundary="Xp" Type="Flux" />
          <BoundaryType Boundary="Ym" Type="Flux" />
          <BoundaryType Boundary="Yp" Type="Flux" />
          <BoundaryType Boundary="Zm" Type="Flux" />
          <BoundaryType Boundary="Zp" Type="Flux" />
        </CompartmentSubDomain>
        <CompartmentSubDomain Name="Nucleus">
          <BoundaryType Boundary="Xm" Type="Flux" />
          <BoundaryType Boundary="Xp" Type="Flux" />
          <BoundaryType Boundary="Ym" Type="Flux" />
          <BoundaryType Boundary="Yp" Type="Flux" />
          <BoundaryType Boundary="Zm" Type="Flux" />
          <BoundaryType Boundary="Zp" Type="Flux" />
        </CompartmentSubDomain>
        <MembraneSubDomain Name="cytosol_ec_membrane" InsideCompartment="cytosol" OutsideCompartment="ec">
          <BoundaryType Boundary="Xm" Type="Value" />
          <BoundaryType Boundary="Xp" Type="Value" />
          <BoundaryType Boundary="Ym" Type="Value" />
          <BoundaryType Boundary="Yp" Type="Value" />
          <BoundaryType Boundary="Zm" Type="Value" />
          <BoundaryType Boundary="Zp" Type="Value" />
          <OdeEquation Name="Laser" SolutionType="Unknown">
            <Rate>0.0</Rate>
            <Initial>Laser_init_molecules_um_2</Initial>
          </OdeEquation>
          <PdeEquation Name="Fluor" SolutionType="Unknown">
            <Rate>- J_r0</Rate>
            <Diffusion>Fluor_diffusionRate</Diffusion>
            <Initial>Fluor_init_molecules_um_2</Initial>
          </PdeEquation>
          <PdeEquation Name="Dark" SolutionType="Unknown">
            <Rate>J_r0</Rate>
            <Diffusion>Dark_diffusionRate</Diffusion>
            <Initial>Dark_init_molecules_um_2</Initial>
          </PdeEquation>
        </MembraneSubDomain>
        <MembraneSubDomain Name="Nucleus_cytosol_membrane" InsideCompartment="Nucleus" OutsideCompartment="cytosol">
          <BoundaryType Boundary="Xm" Type="Value" />
          <BoundaryType Boundary="Xp" Type="Value" />
          <BoundaryType Boundary="Ym" Type="Value" />
          <BoundaryType Boundary="Yp" Type="Value" />
          <BoundaryType Boundary="Zm" Type="Value" />
          <BoundaryType Boundary="Zp" Type="Value" />
        </MembraneSubDomain>
        <Version Name="Copy of Image-based center bleach_generated" KeyValue="246975559" BranchId="244336322" Archived="0" Date="08-Nov-2022 19:16:05" FromVersionable="false">
          <Owner Name="les" Identifier="6" />
          <GroupAccess Type="1" />
        </Version>
      </MathDescription>
      <Simulation Name="Vary D and bleach Duration_1_1">
        <SolverTaskDescription TaskType="Unsteady" UseSymbolicJacobian="false" Solver="Sundials Stiff PDE Solver (Variable Time Step)">
          <TimeBound StartTime="0.0" EndTime="20.0" />
          <TimeStep DefaultTime="0.05" MinTime="0.0" MaxTime="0.1" />
          <ErrorTolerance Absolut="1.0E-9" Relative="1.0E-7" />
          <OutputOptions OutputTimeStep="0.5" />
          <SundialsSolverOptions>
            <maxOrderAdvection>2</maxOrderAdvection>
          </SundialsSolverOptions>
          <NumberProcessors>1</NumberProcessors>
        </SolverTaskDescription>
        <MathOverrides>
          <Constant Name="Fluor_diffusionRate" ConstantArraySpec="1001">0.1 to 1.0, 2 values</Constant>
          <Constant Name="duration" ConstantArraySpec="1000">"0.3", "1.0", "3.0"</Constant>
          <Constant Name="Dark_diffusionRate">Fluor_diffusionRate</Constant>
        </MathOverrides>
        <MeshSpecification>
          <Size X="201" Y="201" Z="71" />
        </MeshSpecification>
        <Version Name="Vary D and bleach Duration_1_1" KeyValue="246975716" BranchId="244336349" Archived="0" Date="08-Nov-2022 19:16:06" FromVersionable="false">
          <Owner Name="les" Identifier="6" />
          <GroupAccess Type="1" />
          <ParentSimRef KeyValue="244336348" />
        </Version>
      </Simulation>
      <Simulation Name="Widefield axial Vary D and bleach Duration_1_1">
        <SolverTaskDescription TaskType="Unsteady" UseSymbolicJacobian="false" Solver="Sundials Stiff PDE Solver (Variable Time Step)">
          <TimeBound StartTime="0.0" EndTime="20.0" />
          <TimeStep DefaultTime="0.05" MinTime="0.0" MaxTime="0.1" />
          <ErrorTolerance Absolut="1.0E-9" Relative="1.0E-7" />
          <OutputOptions OutputTimeStep="0.5" />
          <SundialsSolverOptions>
            <maxOrderAdvection>2</maxOrderAdvection>
          </SundialsSolverOptions>
          <NumberProcessors>1</NumberProcessors>
        </SolverTaskDescription>
        <MathOverrides>
          <Constant Name="Fluor_diffusionRate" ConstantArraySpec="1001">0.1 to 1.0, 2 values</Constant>
          <Constant Name="sigmaaxial">30.0</Constant>
          <Constant Name="duration" ConstantArraySpec="1000">"0.1", "3.0", "1.0"</Constant>
          <Constant Name="Dark_diffusionRate">Fluor_diffusionRate</Constant>
        </MathOverrides>
        <MeshSpecification>
          <Size X="201" Y="201" Z="71" />
        </MeshSpecification>
        <Version Name="Widefield axial Vary D and bleach Duration_1_1" KeyValue="246975718" BranchId="244336352" Archived="0" Date="08-Nov-2022 19:16:06" FromVersionable="false">
          <Owner Name="les" Identifier="6" />
          <GroupAccess Type="1" />
          <ParentSimRef KeyValue="244336351" />
        </Version>
      </Simulation>
      <SpatialObjects>
        <SpatialObject Name="vobj_ec0" Type="Volume" subVolume="ec" regionId="0">
          <QuantityCategoryList>
            <QuantityCategory Name="VolumeCentroid" Enabled="false" />
            <QuantityCategory Name="InteriorVelocity" Enabled="false" />
            <QuantityCategory Name="VolumeRegionSize" Enabled="true" />
          </QuantityCategoryList>
        </SpatialObject>
        <SpatialObject Name="vobj_cytosol1" Type="Volume" subVolume="cytosol" regionId="1">
          <QuantityCategoryList>
            <QuantityCategory Name="VolumeCentroid" Enabled="false" />
            <QuantityCategory Name="InteriorVelocity" Enabled="false" />
            <QuantityCategory Name="VolumeRegionSize" Enabled="true" />
          </QuantityCategoryList>
        </SpatialObject>
        <SpatialObject Name="vobj_Nucleus2" Type="Volume" subVolume="Nucleus" regionId="2">
          <QuantityCategoryList>
            <QuantityCategory Name="VolumeCentroid" Enabled="false" />
            <QuantityCategory Name="InteriorVelocity" Enabled="false" />
            <QuantityCategory Name="VolumeRegionSize" Enabled="true" />
          </QuantityCategoryList>
        </SpatialObject>
        <SpatialObject Name="sobj_cytosol1_ec0" Type="Surface" subVolumeInside="cytosol" regionIdInside="1" subVolumeOutside="ec" regionIdOutside="0">
          <QuantityCategoryList>
            <QuantityCategory Name="SurfaceNormal" Enabled="false" />
            <QuantityCategory Name="SurfaceVelocity" Enabled="false" />
            <QuantityCategory Name="DistanceToSurface" Enabled="false" />
            <QuantityCategory Name="DirectionToSurface" Enabled="false" />
            <QuantityCategory Name="SurfaceSize" Enabled="true" />
          </QuantityCategoryList>
        </SpatialObject>
        <SpatialObject Name="sobj_Nucleus2_cytosol1" Type="Surface" subVolumeInside="Nucleus" regionIdInside="2" subVolumeOutside="cytosol" regionIdOutside="1">
          <QuantityCategoryList>
            <QuantityCategory Name="SurfaceNormal" Enabled="false" />
            <QuantityCategory Name="SurfaceVelocity" Enabled="false" />
            <QuantityCategory Name="DistanceToSurface" Enabled="false" />
            <QuantityCategory Name="DirectionToSurface" Enabled="false" />
            <QuantityCategory Name="SurfaceSize" Enabled="true" />
          </QuantityCategoryList>
        </SpatialObject>
      </SpatialObjects>
      <Version Name="Image-based process bleach" KeyValue="250723678" BranchId="244336337" Archived="0" Date="02-Jan-2023 18:03:49" FromVersionable="false">
        <Owner Name="les" Identifier="6" />
        <GroupAccess Type="1" />
        <Annotation>(copied from Image-based center bleach) (copied from Spherical_Cell_Gaussian_Bleach)</Annotation>
      </Version>
      <MicroscopeMeasurement Name="fluor">
        <ConvolutionKernel Type="ProjectionZKernel" />
      </MicroscopeMeasurement>
    </SimulationSpec>
    <SimulationSpec Name="CircularBleach Center Image based" Stochastic="false" UseConcentration="true" RuleBased="false" MassConservationModelReduction="false" InsufficientIterations="false" InsufficientMaxMolecules="false" CharacteristicSize="0.2288695368448052">
      <NetworkConstraints RbmMaxIteration="1" RbmMaxMoleculesPerSpecies="10" RbmSpeciesLimit="800" RbmReactionsLimit="2500" />
      <Annotation>(copied from Image-based center bleach) (copied from Spherical_Cell_Gaussian_Bleach)</Annotation>
      <Geometry Name="Site visit _Application0_20111127_695607844" Dimension="3">
        <Annotation>cloned from 'Site visit _Application0_20111127_1900085476' owned by user tutorial
cloned from 'Site visit _Application0_20111127_1900085476' owned by user ACowan
cloned from 'Site visit _Application0_20111127_215655064' owned by user Education
cloned from 'Site visit _Application0_20111127_215655064' owned by user ACowan
cloned from 'Site visit _Application0_20111127_192544' owned by user les
cloned from 'img_20110908_141412' owned by user liye
cloned from 'utahProcessed3_NucEdit1727034244' owned by user schaff
cloned from 'utahProcessed3_NucEdit' owned by user frm
NoName</Annotation>
        <Extent X="74.24" Y="74.24" Z="26.0" />
        <Origin X="0.0" Y="0.0" Z="0.0" />
        <Image Name="img_20111127_228540890">
          <Annotation>cloned from 'img_20111127_944930500' owned by user tutorial
cloned from 'img_20111127_944930500' owned by user ACowan
cloned from 'img_20111127_56863591' owned by user Education
cloned from 'img_20111127_56863591' owned by user ACowan
cloned from 'img_20111127_192543' owned by user les
cloned from 'img_20110908_141412' owned by user liye
cloned from 'utahProcessed3_NucEdit1727034244' owned by user schaff
cloned from 'utahProcessed3_NucEdit' owned by user frm
NoName</Annotation>
          <ImageData X="256" Y="256" Z="34" CompressedSize="20961">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</ImageData>
          <PixelClass Name="PixelClass1" ImagePixelValue="1" KeyValue="244335201" />
          <PixelClass Name="PixelClass2" ImagePixelValue="2" KeyValue="244335202" />
          <PixelClass Name="PixelClass3" ImagePixelValue="3" KeyValue="244335203" />
          <Version Name="img_20111127_228540890" KeyValue="244335195" BranchId="244335196" Archived="0" Date="04-Oct-2022 18:14:22" FromVersionable="false">
            <Owner Name="les" Identifier="6" />
            <GroupAccess Type="1" />
            <Annotation>cloned from 'img_20111127_944930500' owned by user tutorial
cloned from 'img_20111127_944930500' owned by user ACowan
cloned from 'img_20111127_56863591' owned by user Education
cloned from 'img_20111127_56863591' owned by user ACowan
cloned from 'img_20111127_192543' owned by user les
cloned from 'img_20110908_141412' owned by user liye
cloned from 'utahProcessed3_NucEdit1727034244' owned by user schaff
cloned from 'utahProcessed3_NucEdit' owned by user frm
NoName</Annotation>
          </Version>
        </Image>
        <SubVolume Name="ec" Handle="0" Type="Image" ImagePixelValue="1" KeyValue="244908263" />
        <SubVolume Name="cytosol" Handle="1" Type="Image" ImagePixelValue="2" KeyValue="244908264" />
        <SubVolume Name="Nucleus" Handle="2" Type="Image" ImagePixelValue="3" KeyValue="244908265" />
        <SurfaceClass Name="cytosol_ec_membrane" SubVolume1Ref="cytosol" SubVolume2Ref="ec" KeyValue="244908266" />
        <SurfaceClass Name="Nucleus_cytosol_membrane" SubVolume1Ref="Nucleus" SubVolume2Ref="cytosol" KeyValue="244908267" />
        <SurfaceDescription NumSamplesX="256" NumSamplesY="256" NumSamplesZ="34" CutoffFrequency="0.3">
          <VolumeRegion Name="ec0" RegionID="0" SubVolume="ec" Size="124712.10435961554" Unit="um3" />
          <VolumeRegion Name="cytosol1" RegionID="1" SubVolume="cytosol" Size="14891.899581611733" Unit="um3" />
          <VolumeRegion Name="Nucleus2" RegionID="2" SubVolume="Nucleus" Size="3697.013658772733" Unit="um3" />
          <MembraneRegion Name="membrane_ec0_cytosol1" VolumeRegion1="cytosol1" VolumeRegion2="ec0" Size="4738.640600365477" Unit="um2" />
          <MembraneRegion Name="membrane_cytosol1_Nucleus2" VolumeRegion1="Nucleus2" VolumeRegion2="cytosol1" Size="1406.7733692487282" Unit="um2" />
        </SurfaceDescription>
        <Version Name="Site visit _Application0_20111127_695607844" KeyValue="244908261" BranchId="244335205" Archived="0" Date="12-Oct-2022 17:22:53" FromVersionable="false">
          <Owner Name="les" Identifier="6" />
          <GroupAccess Type="1" />
          <Annotation>cloned from 'Site visit _Application0_20111127_1900085476' owned by user tutorial
cloned from 'Site visit _Application0_20111127_1900085476' owned by user ACowan
cloned from 'Site visit _Application0_20111127_215655064' owned by user Education
cloned from 'Site visit _Application0_20111127_215655064' owned by user ACowan
cloned from 'Site visit _Application0_20111127_192544' owned by user les
cloned from 'img_20110908_141412' owned by user liye
cloned from 'utahProcessed3_NucEdit1727034244' owned by user schaff
cloned from 'utahProcessed3_NucEdit' owned by user frm
NoName</Annotation>
        </Version>
      </Geometry>
      <GeometryContext>
        <FeatureMapping Feature="NUC" GeometryClass="Nucleus" SubVolume="Nucleus" Size="50000.0" VolumePerUnitVolume="1.0">
          <BoundariesTypes Xm="Flux" Xp="Flux" Ym="Flux" Yp="Flux" Zm="Flux" Zp="Flux" />
        </FeatureMapping>
        <FeatureMapping Feature="CYT" GeometryClass="cytosol" SubVolume="cytosol" Size="50000.0" VolumePerUnitVolume="1.0">
          <BoundariesTypes Xm="Flux" Xp="Flux" Ym="Flux" Yp="Flux" Zm="Flux" Zp="Flux" />
        </FeatureMapping>
        <FeatureMapping Feature="EC" GeometryClass="ec" SubVolume="ec" Size="50000.0" VolumePerUnitVolume="1.0">
          <BoundariesTypes Xm="Flux" Xp="Flux" Ym="Flux" Yp="Flux" Zm="Flux" Zp="Flux" />
        </FeatureMapping>
        <MembraneMapping Membrane="PM" Size="6563.0" AreaPerUnitArea="1.0" CalculateVoltage="false" SpecificCapacitance="1.0" InitialVoltage="0.0" GeometryClass="cytosol_ec_membrane">
          <BoundariesTypes Xm="Flux" Xp="Flux" Ym="Flux" Yp="Flux" Zm="Flux" Zp="Flux" />
        </MembraneMapping>
        <MembraneMapping Membrane="NM" Size="6563.0" AreaPerUnitArea="1.0" CalculateVoltage="false" SpecificCapacitance="1.0" InitialVoltage="0.0" GeometryClass="Nucleus_cytosol_membrane">
          <BoundariesTypes Xm="Flux" Xp="Flux" Ym="Flux" Yp="Flux" Zm="Flux" Zp="Flux" />
        </MembraneMapping>
      </GeometryContext>
      <ReactionContext>
        <LocalizedCompoundSpec LocalizedCompoundRef="Fluor" ForceConstant="false" WellMixed="false" ForceContinuous="false">
          <InitialConcentration>10.0</InitialConcentration>
          <Diffusion>0.1</Diffusion>
        </LocalizedCompoundSpec>
        <LocalizedCompoundSpec LocalizedCompoundRef="Dark" ForceConstant="false" WellMixed="false" ForceContinuous="false">
          <InitialConcentration>0.0</InitialConcentration>
          <Diffusion>0.1</Diffusion>
        </LocalizedCompoundSpec>
        <LocalizedCompoundSpec LocalizedCompoundRef="Laser" ForceConstant="false" WellMixed="false" ForceContinuous="false">
          <InitialConcentration>(exp( - (((z - 25.9) ^ 2.0) / (2.0 * (sigmaaxial ^ 2.0)))) * ((((x - 29.8) ^ 2.0) + ((y - 40.2) ^ 2.0)) &lt; 4.0))</InitialConcentration>
          <Diffusion>0.0</Diffusion>
        </LocalizedCompoundSpec>
        <ReactionSpec ReactionStepRef="r0" ReactionMapping="included" />
      </ReactionContext>
      <MathDescription Name="Copy of Image-based center bleach_generated">
        <Constant Name="_F_">96485.3321</Constant>
        <Constant Name="_F_nmol_">9.64853321E-5</Constant>
        <Constant Name="_K_GHK_">1.0E-9</Constant>
        <Constant Name="_N_pmol_">6.02214179E11</Constant>
        <Constant Name="_PI_">3.141592653589793</Constant>
        <Constant Name="_R_">8314.46261815</Constant>
        <Constant Name="_T_">300.0</Constant>
        <Constant Name="AreaPerUnitArea_NM">1.0</Constant>
        <Constant Name="AreaPerUnitArea_PM">1.0</Constant>
        <Constant Name="BleachRadius">2.0</Constant>
        <Constant Name="Dark_diffusionRate">0.1</Constant>
        <Constant Name="Dark_init_molecules_um_2">0.0</Constant>
        <Constant Name="duration">1.0</Constant>
        <Constant Name="Fluor_diffusionRate">0.1</Constant>
        <Constant Name="Fluor_init_molecules_um_2">10.0</Constant>
        <Constant Name="K_millivolts_per_volt">1000.0</Constant>
        <Constant Name="kbleach">10.0</Constant>
        <Constant Name="KMOLE">0.001660538783162726</Constant>
        <Constant Name="Kr">0.0</Constant>
        <Constant Name="netValence">1.0</Constant>
        <Constant Name="sigmaaxial">1.5</Constant>
        <Constant Name="sigmalateral">0.5</Constant>
        <Constant Name="start">1.0</Constant>
        <Constant Name="Voltage_NM">0.0</Constant>
        <Constant Name="Voltage_PM">0.0</Constant>
        <Constant Name="VolumePerUnitVolume_CYT">1.0</Constant>
        <Constant Name="VolumePerUnitVolume_EC">1.0</Constant>
        <Constant Name="VolumePerUnitVolume_NUC">1.0</Constant>
        <MembraneVariable Name="Dark" Domain="cytosol_ec_membrane" />
        <MembraneVariable Name="Fluor" Domain="cytosol_ec_membrane" />
        <MembraneVariable Name="Laser" Domain="cytosol_ec_membrane" />
        <Function Name="J_r0" Domain="cytosol_ec_membrane">((Kf * Fluor) - (Kr * Dark))</Function>
        <Function Name="Kf" Domain="cytosol_ec_membrane">((kbleach * Laser) * (t &gt; start) * (t &lt; (start + duration)))</Function>
        <Function Name="Laser_init_molecules_um_2" Domain="cytosol_ec_membrane">(exp( - (((z - 25.9) ^ 2.0) / (2.0 * (sigmaaxial ^ 2.0)))) * ((((x - 29.8) ^ 2.0) + ((y - 40.2) ^ 2.0)) &lt; 4.0))</Function>
        <Function Name="Size_CYT" Domain="cytosol">(VolumePerUnitVolume_CYT * vcRegionVolume('cytosol'))</Function>
        <Function Name="Size_EC" Domain="ec">(VolumePerUnitVolume_EC * vcRegionVolume('ec'))</Function>
        <Function Name="Size_NM" Domain="Nucleus_cytosol_membrane">(AreaPerUnitArea_NM * vcRegionArea('Nucleus_cytosol_membrane'))</Function>
        <Function Name="Size_NUC" Domain="Nucleus">(VolumePerUnitVolume_NUC * vcRegionVolume('Nucleus'))</Function>
        <Function Name="Size_PM" Domain="cytosol_ec_membrane">(AreaPerUnitArea_PM * vcRegionArea('cytosol_ec_membrane'))</Function>
        <Function Name="sobj_cytosol1_ec0_size" Domain="cytosol_ec_membrane">vcRegionArea('cytosol_ec_membrane')</Function>
        <Function Name="sobj_Nucleus2_cytosol1_size" Domain="Nucleus_cytosol_membrane">vcRegionArea('Nucleus_cytosol_membrane')</Function>
        <Function Name="vobj_cytosol1_size" Domain="cytosol">vcRegionVolume('cytosol')</Function>
        <Function Name="vobj_ec0_size" Domain="ec">vcRegionVolume('ec')</Function>
        <Function Name="vobj_Nucleus2_size" Domain="Nucleus">vcRegionVolume('Nucleus')</Function>
        <CompartmentSubDomain Name="ec">
          <BoundaryType Boundary="Xm" Type="Flux" />
          <BoundaryType Boundary="Xp" Type="Flux" />
          <BoundaryType Boundary="Ym" Type="Flux" />
          <BoundaryType Boundary="Yp" Type="Flux" />
          <BoundaryType Boundary="Zm" Type="Flux" />
          <BoundaryType Boundary="Zp" Type="Flux" />
        </CompartmentSubDomain>
        <CompartmentSubDomain Name="cytosol">
          <BoundaryType Boundary="Xm" Type="Flux" />
          <BoundaryType Boundary="Xp" Type="Flux" />
          <BoundaryType Boundary="Ym" Type="Flux" />
          <BoundaryType Boundary="Yp" Type="Flux" />
          <BoundaryType Boundary="Zm" Type="Flux" />
          <BoundaryType Boundary="Zp" Type="Flux" />
        </CompartmentSubDomain>
        <CompartmentSubDomain Name="Nucleus">
          <BoundaryType Boundary="Xm" Type="Flux" />
          <BoundaryType Boundary="Xp" Type="Flux" />
          <BoundaryType Boundary="Ym" Type="Flux" />
          <BoundaryType Boundary="Yp" Type="Flux" />
          <BoundaryType Boundary="Zm" Type="Flux" />
          <BoundaryType Boundary="Zp" Type="Flux" />
        </CompartmentSubDomain>
        <MembraneSubDomain Name="cytosol_ec_membrane" InsideCompartment="cytosol" OutsideCompartment="ec">
          <BoundaryType Boundary="Xm" Type="Value" />
          <BoundaryType Boundary="Xp" Type="Value" />
          <BoundaryType Boundary="Ym" Type="Value" />
          <BoundaryType Boundary="Yp" Type="Value" />
          <BoundaryType Boundary="Zm" Type="Value" />
          <BoundaryType Boundary="Zp" Type="Value" />
          <OdeEquation Name="Laser" SolutionType="Unknown">
            <Rate>0.0</Rate>
            <Initial>Laser_init_molecules_um_2</Initial>
          </OdeEquation>
          <PdeEquation Name="Fluor" SolutionType="Unknown">
            <Rate>- J_r0</Rate>
            <Diffusion>Fluor_diffusionRate</Diffusion>
            <Initial>Fluor_init_molecules_um_2</Initial>
          </PdeEquation>
          <PdeEquation Name="Dark" SolutionType="Unknown">
            <Rate>J_r0</Rate>
            <Diffusion>Dark_diffusionRate</Diffusion>
            <Initial>Dark_init_molecules_um_2</Initial>
          </PdeEquation>
        </MembraneSubDomain>
        <MembraneSubDomain Name="Nucleus_cytosol_membrane" InsideCompartment="Nucleus" OutsideCompartment="cytosol">
          <BoundaryType Boundary="Xm" Type="Value" />
          <BoundaryType Boundary="Xp" Type="Value" />
          <BoundaryType Boundary="Ym" Type="Value" />
          <BoundaryType Boundary="Yp" Type="Value" />
          <BoundaryType Boundary="Zm" Type="Value" />
          <BoundaryType Boundary="Zp" Type="Value" />
        </MembraneSubDomain>
        <Version Name="Copy of Image-based center bleach_generated" KeyValue="246975561" BranchId="244908275" Archived="0" Date="08-Nov-2022 19:16:05" FromVersionable="false">
          <Owner Name="les" Identifier="6" />
          <GroupAccess Type="1" />
        </Version>
      </MathDescription>
      <Simulation Name="Widefield axial Vary D and bleach Duration_1_2">
        <Annotation>cloned from 'Widefield axial Vary D and bleach Duration_1_2' owned by user temp</Annotation>
        <SolverTaskDescription TaskType="Unsteady" UseSymbolicJacobian="false" Solver="Sundials Stiff PDE Solver (Variable Time Step)">
          <TimeBound StartTime="0.0" EndTime="20.0" />
          <TimeStep DefaultTime="0.05" MinTime="0.0" MaxTime="0.1" />
          <ErrorTolerance Absolut="1.0E-9" Relative="1.0E-7" />
          <OutputOptions OutputTimeStep="0.5" />
          <SundialsSolverOptions>
            <maxOrderAdvection>2</maxOrderAdvection>
          </SundialsSolverOptions>
          <NumberProcessors>1</NumberProcessors>
        </SolverTaskDescription>
        <MathOverrides>
          <Constant Name="Fluor_diffusionRate" ConstantArraySpec="1001">0.1 to 1.0, 2 values</Constant>
          <Constant Name="sigmaaxial">30.0</Constant>
          <Constant Name="duration" ConstantArraySpec="1000">"0.1", "3.0", "1.0"</Constant>
          <Constant Name="Dark_diffusionRate">Fluor_diffusionRate</Constant>
        </MathOverrides>
        <MeshSpecification>
          <Size X="201" Y="201" Z="71" />
        </MeshSpecification>
        <Version Name="Widefield axial Vary D and bleach Duration_1_2" KeyValue="250723747" BranchId="244908290" Archived="0" Date="02-Jan-2023 18:03:50" FromVersionable="false">
          <Owner Name="les" Identifier="6" />
          <GroupAccess Type="1" />
          <Annotation>cloned from 'Widefield axial Vary D and bleach Duration_1_2' owned by user temp</Annotation>
          <ParentSimRef KeyValue="244908289" />
        </Version>
      </Simulation>
      <Simulation Name="Copy of Widefield axial Vary D and bleach Duration_1_1">
        <Annotation>cloned from 'Copy of Widefield axial Vary D and bleach Duration_1_1' owned by user temp
cloned from 'Copy of Widefield axial Vary D and bleach Duration_1' owned by user temp</Annotation>
        <SolverTaskDescription TaskType="Unsteady" UseSymbolicJacobian="false" Solver="Sundials Stiff PDE Solver (Variable Time Step)">
          <TimeBound StartTime="0.0" EndTime="20.0" />
          <TimeStep DefaultTime="0.05" MinTime="0.0" MaxTime="0.1" />
          <ErrorTolerance Absolut="1.0E-9" Relative="1.0E-7" />
          <OutputOptions OutputTimeStep="1.0" />
          <SundialsSolverOptions>
            <maxOrderAdvection>2</maxOrderAdvection>
          </SundialsSolverOptions>
          <NumberProcessors>1</NumberProcessors>
        </SolverTaskDescription>
        <MathOverrides>
          <Constant Name="Fluor_diffusionRate">2.0</Constant>
          <Constant Name="sigmalateral">1.5</Constant>
          <Constant Name="sigmaaxial">30.0</Constant>
          <Constant Name="Dark_diffusionRate">Fluor_diffusionRate</Constant>
        </MathOverrides>
        <MeshSpecification>
          <Size X="401" Y="401" Z="141" />
        </MeshSpecification>
        <Version Name="Copy of Widefield axial Vary D and bleach Duration_1_1" KeyValue="250723749" BranchId="244908293" Archived="0" Date="02-Jan-2023 18:03:50" FromVersionable="false">
          <Owner Name="les" Identifier="6" />
          <GroupAccess Type="1" />
          <Annotation>cloned from 'Copy of Widefield axial Vary D and bleach Duration_1_1' owned by user temp
cloned from 'Copy of Widefield axial Vary D and bleach Duration_1' owned by user temp</Annotation>
          <ParentSimRef KeyValue="244908292" />
        </Version>
      </Simulation>
      <Simulation Name="Copy of Copy of Widefield axial Vary D and bleach Duration_1_1 1">
        <Annotation>cloned from 'Copy of Copy of Widefield axial Vary D and bleach Duration_1_1 1' owned by user temp
cloned from 'Copy of Widefield axial Vary D and bleach Duration_1_1' owned by user temp
cloned from 'Copy of Widefield axial Vary D and bleach Duration_1' owned by user temp</Annotation>
        <SolverTaskDescription TaskType="Unsteady" UseSymbolicJacobian="false" Solver="Sundials Stiff PDE Solver (Variable Time Step)">
          <TimeBound StartTime="0.0" EndTime="20.0" />
          <TimeStep DefaultTime="0.05" MinTime="0.0" MaxTime="0.1" />
          <ErrorTolerance Absolut="1.0E-9" Relative="1.0E-7" />
          <OutputOptions OutputTimeStep="1.0" />
          <SundialsSolverOptions>
            <maxOrderAdvection>2</maxOrderAdvection>
          </SundialsSolverOptions>
          <NumberProcessors>1</NumberProcessors>
        </SolverTaskDescription>
        <MathOverrides>
          <Constant Name="Fluor_diffusionRate">2.0</Constant>
          <Constant Name="sigmalateral">1.5</Constant>
          <Constant Name="sigmaaxial">30.0</Constant>
          <Constant Name="Dark_diffusionRate">Fluor_diffusionRate</Constant>
        </MathOverrides>
        <MeshSpecification>
          <Size X="257" Y="257" Z="37" />
        </MeshSpecification>
        <Version Name="Copy of Copy of Widefield axial Vary D and bleach Duration_1_1 1" KeyValue="250723753" BranchId="244924354" Archived="0" Date="02-Jan-2023 18:03:50" FromVersionable="false">
          <Owner Name="les" Identifier="6" />
          <GroupAccess Type="1" />
          <Annotation>cloned from 'Copy of Copy of Widefield axial Vary D and bleach Duration_1_1 1' owned by user temp
cloned from 'Copy of Widefield axial Vary D and bleach Duration_1_1' owned by user temp
cloned from 'Copy of Widefield axial Vary D and bleach Duration_1' owned by user temp</Annotation>
          <ParentSimRef KeyValue="244925005" />
        </Version>
      </Simulation>
      <Simulation Name="Copy of Widefield axial Vary D and bleach Duration_1_2">
        <Annotation>cloned from 'Copy of Widefield axial Vary D and bleach Duration_1_2' owned by user temp
cloned from 'Widefield axial Vary D and bleach Duration_1_2' owned by user temp</Annotation>
        <SolverTaskDescription TaskType="Unsteady" UseSymbolicJacobian="false" Solver="Sundials Stiff PDE Solver (Variable Time Step)">
          <TimeBound StartTime="0.0" EndTime="40.0" />
          <TimeStep DefaultTime="0.05" MinTime="0.0" MaxTime="0.1" />
          <ErrorTolerance Absolut="1.0E-9" Relative="1.0E-7" />
          <OutputOptions OutputTimeStep="0.4" />
          <SundialsSolverOptions>
            <maxOrderAdvection>2</maxOrderAdvection>
          </SundialsSolverOptions>
          <NumberProcessors>1</NumberProcessors>
        </SolverTaskDescription>
        <MathOverrides>
          <Constant Name="Fluor_diffusionRate" ConstantArraySpec="1001">0.1 to 1.0, 2 values</Constant>
          <Constant Name="sigmaaxial">30.0</Constant>
          <Constant Name="duration" ConstantArraySpec="1000">"0.1", "3.0", "1.0"</Constant>
          <Constant Name="Dark_diffusionRate">Fluor_diffusionRate</Constant>
        </MathOverrides>
        <MeshSpecification>
          <Size X="201" Y="201" Z="71" />
        </MeshSpecification>
        <Version Name="Copy of Widefield axial Vary D and bleach Duration_1_2" KeyValue="250723755" BranchId="250723756" Archived="0" Date="02-Jan-2023 18:03:50" FromVersionable="false">
          <Owner Name="les" Identifier="6" />
          <GroupAccess Type="1" />
          <Annotation>cloned from 'Copy of Widefield axial Vary D and bleach Duration_1_2' owned by user temp
cloned from 'Widefield axial Vary D and bleach Duration_1_2' owned by user temp</Annotation>
        </Version>
      </Simulation>
      <SpatialObjects>
        <SpatialObject Name="vobj_ec0" Type="Volume" subVolume="ec" regionId="0">
          <QuantityCategoryList>
            <QuantityCategory Name="VolumeCentroid" Enabled="false" />
            <QuantityCategory Name="InteriorVelocity" Enabled="false" />
            <QuantityCategory Name="VolumeRegionSize" Enabled="true" />
          </QuantityCategoryList>
        </SpatialObject>
        <SpatialObject Name="vobj_cytosol1" Type="Volume" subVolume="cytosol" regionId="1">
          <QuantityCategoryList>
            <QuantityCategory Name="VolumeCentroid" Enabled="false" />
            <QuantityCategory Name="InteriorVelocity" Enabled="false" />
            <QuantityCategory Name="VolumeRegionSize" Enabled="true" />
          </QuantityCategoryList>
        </SpatialObject>
        <SpatialObject Name="vobj_Nucleus2" Type="Volume" subVolume="Nucleus" regionId="2">
          <QuantityCategoryList>
            <QuantityCategory Name="VolumeCentroid" Enabled="false" />
            <QuantityCategory Name="InteriorVelocity" Enabled="false" />
            <QuantityCategory Name="VolumeRegionSize" Enabled="true" />
          </QuantityCategoryList>
        </SpatialObject>
        <SpatialObject Name="sobj_cytosol1_ec0" Type="Surface" subVolumeInside="cytosol" regionIdInside="1" subVolumeOutside="ec" regionIdOutside="0">
          <QuantityCategoryList>
            <QuantityCategory Name="SurfaceNormal" Enabled="false" />
            <QuantityCategory Name="SurfaceVelocity" Enabled="false" />
            <QuantityCategory Name="DistanceToSurface" Enabled="false" />
            <QuantityCategory Name="DirectionToSurface" Enabled="false" />
            <QuantityCategory Name="SurfaceSize" Enabled="true" />
          </QuantityCategoryList>
        </SpatialObject>
        <SpatialObject Name="sobj_Nucleus2_cytosol1" Type="Surface" subVolumeInside="Nucleus" regionIdInside="2" subVolumeOutside="cytosol" regionIdOutside="1">
          <QuantityCategoryList>
            <QuantityCategory Name="SurfaceNormal" Enabled="false" />
            <QuantityCategory Name="SurfaceVelocity" Enabled="false" />
            <QuantityCategory Name="DistanceToSurface" Enabled="false" />
            <QuantityCategory Name="DirectionToSurface" Enabled="false" />
            <QuantityCategory Name="SurfaceSize" Enabled="true" />
          </QuantityCategoryList>
        </SpatialObject>
      </SpatialObjects>
      <Version Name="CircularBleach Center Image based" KeyValue="250723689" BranchId="244908278" Archived="0" Date="02-Jan-2023 18:03:50" FromVersionable="false">
        <Owner Name="les" Identifier="6" />
        <GroupAccess Type="1" />
        <Annotation>(copied from Image-based center bleach) (copied from Spherical_Cell_Gaussian_Bleach)</Annotation>
      </Version>
      <MicroscopeMeasurement Name="fluor">
        <ConvolutionKernel Type="ProjectionZKernel" />
      </MicroscopeMeasurement>
    </SimulationSpec>
    <SimulationSpec Name="Spherical_Cell_Circular_Bleach" Stochastic="false" UseConcentration="true" RuleBased="false" MassConservationModelReduction="false" InsufficientIterations="false" InsufficientMaxMolecules="false" CharacteristicSize="0.2288695368448052">
      <NetworkConstraints RbmMaxIteration="1" RbmMaxMoleculesPerSpecies="10" RbmSpeciesLimit="800" RbmReactionsLimit="2500" />
      <Annotation>(copied from Spherical_Cell_Gaussian_Bleach)</Annotation>
      <Geometry Name="Geometry343793035" Dimension="3">
        <Extent X="22.0" Y="22.0" Z="22.0" />
        <Origin X="0.0" Y="0.0" Z="0.0" />
        <SubVolume Name="subdomain1" Handle="1" Type="Analytical" KeyValue="245928198">
          <AnalyticExpression>((((x - 11.0) ^ 2.0) + ((y - 11.0) ^ 2.0) + ((z - 11.0) ^ 2.0)) &lt; (10.0 ^ 2.0))</AnalyticExpression>
        </SubVolume>
        <SubVolume Name="subdomain0" Handle="0" Type="Analytical" KeyValue="245928199">
          <AnalyticExpression>1.0</AnalyticExpression>
        </SubVolume>
        <SurfaceClass Name="subdomain0_subdomain1_membrane" SubVolume1Ref="subdomain0" SubVolume2Ref="subdomain1" KeyValue="245928200" />
        <SurfaceDescription NumSamplesX="101" NumSamplesY="101" NumSamplesZ="101" CutoffFrequency="0.3">
          <VolumeRegion Name="subdomain00" RegionID="0" SubVolume="subdomain0" Size="6455.680087999999" Unit="um3" />
          <VolumeRegion Name="subdomain11" RegionID="1" SubVolume="subdomain1" Size="4192.319912" Unit="um3" />
          <MembraneRegion Name="membrane_subdomain00_subdomain11" VolumeRegion1="subdomain11" VolumeRegion2="subdomain00" Size="1256.997068945376" Unit="um2" />
        </SurfaceDescription>
        <Version Name="Geometry343793035" KeyValue="245928195" BranchId="243967438" Archived="0" Date="25-Oct-2022 21:34:13" FromVersionable="false">
          <Owner Name="les" Identifier="6" />
          <GroupAccess Type="1" />
        </Version>
      </Geometry>
      <GeometryContext>
        <FeatureMapping Feature="NUC" GeometryClass="subdomain1" SubVolume="subdomain1" Size="50000.0" VolumePerUnitVolume="65.45">
          <BoundariesTypes Xm="Flux" Xp="Flux" Ym="Flux" Yp="Flux" Zm="Flux" Zp="Flux" />
        </FeatureMapping>
        <FeatureMapping Feature="CYT" GeometryClass="subdomain1" SubVolume="subdomain1" Size="50000.0" VolumePerUnitVolume="1.0">
          <BoundariesTypes Xm="Flux" Xp="Flux" Ym="Flux" Yp="Flux" Zm="Flux" Zp="Flux" />
        </FeatureMapping>
        <FeatureMapping Feature="EC" GeometryClass="subdomain0" SubVolume="subdomain0" Size="50000.0" VolumePerUnitVolume="1.0">
          <BoundariesTypes Xm="Flux" Xp="Flux" Ym="Flux" Yp="Flux" Zm="Flux" Zp="Flux" />
        </FeatureMapping>
        <MembraneMapping Membrane="PM" Size="6563.0" AreaPerUnitArea="1.0" CalculateVoltage="false" SpecificCapacitance="1.0" InitialVoltage="0.0" GeometryClass="subdomain0_subdomain1_membrane">
          <BoundariesTypes Xm="Flux" Xp="Flux" Ym="Flux" Yp="Flux" Zm="Flux" Zp="Flux" />
        </MembraneMapping>
        <MembraneMapping Membrane="NM" Size="6563.0" AreaPerUnitVolume="1.2" CalculateVoltage="false" SpecificCapacitance="1.0" InitialVoltage="0.0" GeometryClass="subdomain1">
          <BoundariesTypes Xm="Flux" Xp="Flux" Ym="Flux" Yp="Flux" Zm="Flux" Zp="Flux" />
        </MembraneMapping>
      </GeometryContext>
      <ReactionContext>
        <LocalizedCompoundSpec LocalizedCompoundRef="Fluor" ForceConstant="false" WellMixed="false" ForceContinuous="false">
          <InitialConcentration>10.0</InitialConcentration>
          <Diffusion>0.1</Diffusion>
        </LocalizedCompoundSpec>
        <LocalizedCompoundSpec LocalizedCompoundRef="Dark" ForceConstant="false" WellMixed="false" ForceContinuous="false">
          <InitialConcentration>0.0</InitialConcentration>
          <Diffusion>0.1</Diffusion>
        </LocalizedCompoundSpec>
        <LocalizedCompoundSpec LocalizedCompoundRef="Laser" ForceConstant="false" WellMixed="false" ForceContinuous="false">
          <InitialConcentration>(exp( - (((z - 1.0) ^ 2.0) / (2.0 * (sigmaaxial ^ 2.0)))) * ((((x - 11.0) ^ 2.0) + ((y - 11.0) ^ 2.0)) &lt; (BleachRadius ^ 2.0)))</InitialConcentration>
          <Diffusion>0.0</Diffusion>
        </LocalizedCompoundSpec>
        <ReactionSpec ReactionStepRef="r0" ReactionMapping="included" />
      </ReactionContext>
      <MathDescription Name="Copy of Spherical_Cell_Gaussian_Bleach_generated">
        <Constant Name="_F_">96485.3321</Constant>
        <Constant Name="_F_nmol_">9.64853321E-5</Constant>
        <Constant Name="_K_GHK_">1.0E-9</Constant>
        <Constant Name="_N_pmol_">6.02214179E11</Constant>
        <Constant Name="_PI_">3.141592653589793</Constant>
        <Constant Name="_R_">8314.46261815</Constant>
        <Constant Name="_T_">300.0</Constant>
        <Constant Name="AreaPerUnitArea_PM">1.0</Constant>
        <Constant Name="AreaPerUnitVolume_NM">1.2</Constant>
        <Constant Name="BleachRadius">2.0</Constant>
        <Constant Name="Dark_diffusionRate">0.1</Constant>
        <Constant Name="Dark_init_molecules_um_2">0.0</Constant>
        <Constant Name="duration">1.0</Constant>
        <Constant Name="Fluor_diffusionRate">0.1</Constant>
        <Constant Name="Fluor_init_molecules_um_2">10.0</Constant>
        <Constant Name="K_millivolts_per_volt">1000.0</Constant>
        <Constant Name="kbleach">10.0</Constant>
        <Constant Name="KMOLE">0.001660538783162726</Constant>
        <Constant Name="Kr">0.0</Constant>
        <Constant Name="netValence">1.0</Constant>
        <Constant Name="sigmaaxial">1.5</Constant>
        <Constant Name="sigmalateral">0.5</Constant>
        <Constant Name="start">1.0</Constant>
        <Constant Name="Voltage_NM">0.0</Constant>
        <Constant Name="Voltage_PM">0.0</Constant>
        <Constant Name="VolumePerUnitVolume_CYT">1.0</Constant>
        <Constant Name="VolumePerUnitVolume_EC">1.0</Constant>
        <Constant Name="VolumePerUnitVolume_NUC">65.45</Constant>
        <MembraneVariable Name="Dark" Domain="subdomain0_subdomain1_membrane" />
        <MembraneVariable Name="Fluor" Domain="subdomain0_subdomain1_membrane" />
        <MembraneVariable Name="Laser" Domain="subdomain0_subdomain1_membrane" />
        <Function Name="J_r0" Domain="subdomain0_subdomain1_membrane">((Kf * Fluor) - (Kr * Dark))</Function>
        <Function Name="Kf" Domain="subdomain0_subdomain1_membrane">((kbleach * Laser) * (t &gt; start) * (t &lt; (start + duration)))</Function>
        <Function Name="Laser_init_molecules_um_2" Domain="subdomain0_subdomain1_membrane">(exp( - (((z - 1.0) ^ 2.0) / (2.0 * (sigmaaxial ^ 2.0)))) * ((((x - 11.0) ^ 2.0) + ((y - 11.0) ^ 2.0)) &lt; (BleachRadius ^ 2.0)))</Function>
        <Function Name="Size_CYT" Domain="subdomain1">(VolumePerUnitVolume_CYT * vcRegionVolume('subdomain1'))</Function>
        <Function Name="Size_EC" Domain="subdomain0">(VolumePerUnitVolume_EC * vcRegionVolume('subdomain0'))</Function>
        <Function Name="Size_NM" Domain="subdomain1">(AreaPerUnitVolume_NM * vcRegionVolume('subdomain1'))</Function>
        <Function Name="Size_NUC" Domain="subdomain1">(VolumePerUnitVolume_NUC * vcRegionVolume('subdomain1'))</Function>
        <Function Name="Size_PM" Domain="subdomain0_subdomain1_membrane">(AreaPerUnitArea_PM * vcRegionArea('subdomain0_subdomain1_membrane'))</Function>
        <Function Name="sobj_subdomain11_subdomain00_size" Domain="subdomain0_subdomain1_membrane">vcRegionArea('subdomain0_subdomain1_membrane')</Function>
        <Function Name="vobj_subdomain00_size" Domain="subdomain0">vcRegionVolume('subdomain0')</Function>
        <Function Name="vobj_subdomain11_size" Domain="subdomain1">vcRegionVolume('subdomain1')</Function>
        <CompartmentSubDomain Name="subdomain1">
          <BoundaryType Boundary="Xm" Type="Flux" />
          <BoundaryType Boundary="Xp" Type="Flux" />
          <BoundaryType Boundary="Ym" Type="Flux" />
          <BoundaryType Boundary="Yp" Type="Flux" />
          <BoundaryType Boundary="Zm" Type="Flux" />
          <BoundaryType Boundary="Zp" Type="Flux" />
        </CompartmentSubDomain>
        <CompartmentSubDomain Name="subdomain0">
          <BoundaryType Boundary="Xm" Type="Flux" />
          <BoundaryType Boundary="Xp" Type="Flux" />
          <BoundaryType Boundary="Ym" Type="Flux" />
          <BoundaryType Boundary="Yp" Type="Flux" />
          <BoundaryType Boundary="Zm" Type="Flux" />
          <BoundaryType Boundary="Zp" Type="Flux" />
        </CompartmentSubDomain>
        <MembraneSubDomain Name="subdomain0_subdomain1_membrane" InsideCompartment="subdomain0" OutsideCompartment="subdomain1">
          <BoundaryType Boundary="Xm" Type="Value" />
          <BoundaryType Boundary="Xp" Type="Value" />
          <BoundaryType Boundary="Ym" Type="Value" />
          <BoundaryType Boundary="Yp" Type="Value" />
          <BoundaryType Boundary="Zm" Type="Value" />
          <BoundaryType Boundary="Zp" Type="Value" />
          <OdeEquation Name="Laser" SolutionType="Unknown">
            <Rate>0.0</Rate>
            <Initial>Laser_init_molecules_um_2</Initial>
          </OdeEquation>
          <PdeEquation Name="Fluor" SolutionType="Unknown">
            <Rate>- J_r0</Rate>
            <Diffusion>Fluor_diffusionRate</Diffusion>
            <Initial>Fluor_init_molecules_um_2</Initial>
          </PdeEquation>
          <PdeEquation Name="Dark" SolutionType="Unknown">
            <Rate>J_r0</Rate>
            <Diffusion>Dark_diffusionRate</Diffusion>
            <Initial>Dark_init_molecules_um_2</Initial>
          </PdeEquation>
        </MembraneSubDomain>
        <Version Name="Copy of Spherical_Cell_Gaussian_Bleach_generated" KeyValue="245928205" BranchId="245928206" Archived="0" Date="25-Oct-2022 21:34:13" FromVersionable="false">
          <Owner Name="les" Identifier="6" />
          <GroupAccess Type="1" />
        </Version>
      </MathDescription>
      <Simulation Name="Vary D and bleach Duration_2">
        <Annotation>cloned from 'Vary D and bleach Duration_2' owned by user temp</Annotation>
        <SolverTaskDescription TaskType="Unsteady" UseSymbolicJacobian="false" Solver="Sundials Stiff PDE Solver (Variable Time Step)">
          <TimeBound StartTime="0.0" EndTime="20.0" />
          <TimeStep DefaultTime="0.05" MinTime="0.0" MaxTime="0.1" />
          <ErrorTolerance Absolut="1.0E-9" Relative="1.0E-7" />
          <OutputOptions OutputTimeStep="0.5" />
          <SundialsSolverOptions>
            <maxOrderAdvection>2</maxOrderAdvection>
          </SundialsSolverOptions>
          <NumberProcessors>1</NumberProcessors>
        </SolverTaskDescription>
        <MathOverrides>
          <Constant Name="Fluor_diffusionRate" ConstantArraySpec="1001">0.1 to 1.0, 2 values</Constant>
          <Constant Name="duration" ConstantArraySpec="1000">"0.3", "1.0", "3.0"</Constant>
          <Constant Name="Dark_diffusionRate">Fluor_diffusionRate</Constant>
        </MathOverrides>
        <MeshSpecification>
          <Size X="51" Y="51" Z="51" />
        </MeshSpecification>
        <Version Name="Vary D and bleach Duration_2" KeyValue="250723758" BranchId="245928221" Archived="0" Date="02-Jan-2023 18:03:50" FromVersionable="false">
          <Owner Name="les" Identifier="6" />
          <GroupAccess Type="1" />
          <Annotation>cloned from 'Vary D and bleach Duration_2' owned by user temp</Annotation>
          <ParentSimRef KeyValue="245928220" />
        </Version>
      </Simulation>
      <Simulation Name="Widefield axial Vary D and bleach Duration_2">
        <Annotation>cloned from 'Widefield axial Vary D and bleach Duration_2' owned by user temp</Annotation>
        <SolverTaskDescription TaskType="Unsteady" UseSymbolicJacobian="false" Solver="Sundials Stiff PDE Solver (Variable Time Step)">
          <TimeBound StartTime="0.0" EndTime="20.0" />
          <TimeStep DefaultTime="0.05" MinTime="0.0" MaxTime="0.1" />
          <ErrorTolerance Absolut="1.0E-9" Relative="1.0E-7" />
          <OutputOptions OutputTimeStep="0.5" />
          <SundialsSolverOptions>
            <maxOrderAdvection>2</maxOrderAdvection>
          </SundialsSolverOptions>
          <NumberProcessors>1</NumberProcessors>
        </SolverTaskDescription>
        <MathOverrides>
          <Constant Name="Fluor_diffusionRate" ConstantArraySpec="1001">0.1 to 1.0, 2 values</Constant>
          <Constant Name="sigmaaxial">30.0</Constant>
          <Constant Name="duration" ConstantArraySpec="1000">"0.1", "3.0", "1.0"</Constant>
          <Constant Name="Dark_diffusionRate">Fluor_diffusionRate</Constant>
        </MathOverrides>
        <MeshSpecification>
          <Size X="51" Y="51" Z="51" />
        </MeshSpecification>
        <Version Name="Widefield axial Vary D and bleach Duration_2" KeyValue="250723760" BranchId="245928224" Archived="0" Date="02-Jan-2023 18:03:50" FromVersionable="false">
          <Owner Name="les" Identifier="6" />
          <GroupAccess Type="1" />
          <Annotation>cloned from 'Widefield axial Vary D and bleach Duration_2' owned by user temp</Annotation>
          <ParentSimRef KeyValue="245928223" />
        </Version>
      </Simulation>
      <Simulation Name="longer Widefield axial Vary D and bleach Duration_2">
        <Annotation>cloned from 'Copy of Widefield axial Vary D and bleach Duration_2' owned by user temp
cloned from 'Widefield axial Vary D and bleach Duration_2' owned by user temp</Annotation>
        <SolverTaskDescription TaskType="Unsteady" UseSymbolicJacobian="false" Solver="Sundials Stiff PDE Solver (Variable Time Step)">
          <TimeBound StartTime="0.0" EndTime="50.0" />
          <TimeStep DefaultTime="0.05" MinTime="0.0" MaxTime="0.1" />
          <ErrorTolerance Absolut="1.0E-9" Relative="1.0E-7" />
          <OutputOptions OutputTimeStep="0.25" />
          <SundialsSolverOptions>
            <maxOrderAdvection>2</maxOrderAdvection>
          </SundialsSolverOptions>
          <NumberProcessors>1</NumberProcessors>
        </SolverTaskDescription>
        <MathOverrides>
          <Constant Name="Fluor_diffusionRate" ConstantArraySpec="1001">0.1 to 1.0, 2 values</Constant>
          <Constant Name="sigmaaxial">30.0</Constant>
          <Constant Name="duration" ConstantArraySpec="1000">"0.1", "3.0", "1.0"</Constant>
          <Constant Name="Dark_diffusionRate">Fluor_diffusionRate</Constant>
        </MathOverrides>
        <MeshSpecification>
          <Size X="51" Y="51" Z="51" />
        </MeshSpecification>
        <Version Name="longer Widefield axial Vary D and bleach Duration_2" KeyValue="250723762" BranchId="245985484" Archived="0" Date="02-Jan-2023 18:03:50" FromVersionable="false">
          <Owner Name="les" Identifier="6" />
          <GroupAccess Type="1" />
          <Annotation>cloned from 'Copy of Widefield axial Vary D and bleach Duration_2' owned by user temp
cloned from 'Widefield axial Vary D and bleach Duration_2' owned by user temp</Annotation>
          <ParentSimRef KeyValue="245985441" />
        </Version>
      </Simulation>
      <Simulation Name="BleachR= 4 longer Widefield axial Vary D and bleach Duration_2">
        <Annotation>cloned from 'BleachR= 4 longer Widefield axial Vary D and bleach Duration_2' owned by user temp
cloned from 'Copy of Widefield axial Vary D and bleach Duration_2' owned by user temp
cloned from 'Widefield axial Vary D and bleach Duration_2' owned by user temp</Annotation>
        <SolverTaskDescription TaskType="Unsteady" UseSymbolicJacobian="false" Solver="Sundials Stiff PDE Solver (Variable Time Step)">
          <TimeBound StartTime="0.0" EndTime="50.0" />
          <TimeStep DefaultTime="0.05" MinTime="0.0" MaxTime="0.1" />
          <ErrorTolerance Absolut="1.0E-9" Relative="1.0E-7" />
          <OutputOptions OutputTimeStep="0.25" />
          <SundialsSolverOptions>
            <maxOrderAdvection>2</maxOrderAdvection>
          </SundialsSolverOptions>
          <NumberProcessors>1</NumberProcessors>
        </SolverTaskDescription>
        <MathOverrides>
          <Constant Name="BleachRadius">4.0</Constant>
          <Constant Name="Fluor_diffusionRate" ConstantArraySpec="1001">0.1 to 1.0, 2 values</Constant>
          <Constant Name="sigmaaxial">30.0</Constant>
          <Constant Name="duration" ConstantArraySpec="1000">"0.1", "3.0", "1.0"</Constant>
          <Constant Name="Dark_diffusionRate">Fluor_diffusionRate</Constant>
        </MathOverrides>
        <MeshSpecification>
          <Size X="51" Y="51" Z="51" />
        </MeshSpecification>
        <Version Name="BleachR= 4 longer Widefield axial Vary D and bleach Duration_2" KeyValue="250723764" BranchId="245985487" Archived="0" Date="02-Jan-2023 18:03:50" FromVersionable="false">
          <Owner Name="les" Identifier="6" />
          <GroupAccess Type="1" />
          <Annotation>cloned from 'BleachR= 4 longer Widefield axial Vary D and bleach Duration_2' owned by user temp
cloned from 'Copy of Widefield axial Vary D and bleach Duration_2' owned by user temp
cloned from 'Widefield axial Vary D and bleach Duration_2' owned by user temp</Annotation>
          <ParentSimRef KeyValue="245985486" />
        </Version>
      </Simulation>
      <Simulation Name="Long run for BleachR= 4 longer Widefield axial Vary D and bleach Duration_2">
        <Annotation>cloned from 'Ling run for BleachR= 4 longer Widefield axial Vary D and bleach Duration_2' owned by user temp
cloned from 'BleachR= 4 longer Widefield axial Vary D and bleach Duration_2' owned by user temp
cloned from 'Copy of Widefield axial Vary D and bleach Duration_2' owned by user temp
cloned from 'Widefield axial Vary D and bleach Duration_2' owned by user temp</Annotation>
        <SolverTaskDescription TaskType="Unsteady" UseSymbolicJacobian="false" Solver="Sundials Stiff PDE Solver (Variable Time Step)">
          <TimeBound StartTime="0.0" EndTime="200.0" />
          <TimeStep DefaultTime="0.05" MinTime="0.0" MaxTime="0.1" />
          <ErrorTolerance Absolut="1.0E-9" Relative="1.0E-7" />
          <OutputOptions OutputTimeStep="0.25" />
          <SundialsSolverOptions>
            <maxOrderAdvection>2</maxOrderAdvection>
          </SundialsSolverOptions>
          <NumberProcessors>1</NumberProcessors>
        </SolverTaskDescription>
        <MathOverrides>
          <Constant Name="BleachRadius">4.0</Constant>
          <Constant Name="Fluor_diffusionRate" ConstantArraySpec="1001">0.1 to 1.0, 2 values</Constant>
          <Constant Name="sigmaaxial">30.0</Constant>
          <Constant Name="duration" ConstantArraySpec="1000">"0.1", "3.0", "1.0"</Constant>
          <Constant Name="Dark_diffusionRate">Fluor_diffusionRate</Constant>
        </MathOverrides>
        <MeshSpecification>
          <Size X="51" Y="51" Z="51" />
        </MeshSpecification>
        <Version Name="Long run for BleachR= 4 longer Widefield axial Vary D and bleach Duration_2" KeyValue="250723766" BranchId="246001737" Archived="0" Date="02-Jan-2023 18:03:51" FromVersionable="false">
          <Owner Name="les" Identifier="6" />
          <GroupAccess Type="1" />
          <Annotation>cloned from 'Ling run for BleachR= 4 longer Widefield axial Vary D and bleach Duration_2' owned by user temp
cloned from 'BleachR= 4 longer Widefield axial Vary D and bleach Duration_2' owned by user temp
cloned from 'Copy of Widefield axial Vary D and bleach Duration_2' owned by user temp
cloned from 'Widefield axial Vary D and bleach Duration_2' owned by user temp</Annotation>
          <ParentSimRef KeyValue="245993175" />
        </Version>
      </Simulation>
      <Simulation Name="BleachR=1 Widefield axial Vary D and bleach Duration long run">
        <Annotation>cloned from 'BleachR=1 Widefield axial Vary D and bleach Duration long run' owned by user temp
cloned from 'Copy of Widefield axial Vary D and bleach Duration_2' owned by user temp
cloned from 'Widefield axial Vary D and bleach Duration_2' owned by user temp</Annotation>
        <SolverTaskDescription TaskType="Unsteady" UseSymbolicJacobian="false" Solver="Sundials Stiff PDE Solver (Variable Time Step)">
          <TimeBound StartTime="0.0" EndTime="200.0" />
          <TimeStep DefaultTime="0.05" MinTime="0.0" MaxTime="0.1" />
          <ErrorTolerance Absolut="1.0E-9" Relative="1.0E-7" />
          <OutputOptions OutputTimeStep="0.25" />
          <SundialsSolverOptions>
            <maxOrderAdvection>2</maxOrderAdvection>
          </SundialsSolverOptions>
          <NumberProcessors>1</NumberProcessors>
        </SolverTaskDescription>
        <MathOverrides>
          <Constant Name="BleachRadius">1.0</Constant>
          <Constant Name="Fluor_diffusionRate" ConstantArraySpec="1001">0.1 to 1.0, 2 values</Constant>
          <Constant Name="sigmaaxial">30.0</Constant>
          <Constant Name="duration" ConstantArraySpec="1000">"0.1", "3.0", "1.0"</Constant>
          <Constant Name="Dark_diffusionRate">Fluor_diffusionRate</Constant>
        </MathOverrides>
        <MeshSpecification>
          <Size X="51" Y="51" Z="51" />
        </MeshSpecification>
        <Version Name="BleachR=1 Widefield axial Vary D and bleach Duration long run" KeyValue="250723768" BranchId="245993241" Archived="0" Date="02-Jan-2023 18:03:51" FromVersionable="false">
          <Owner Name="les" Identifier="6" />
          <GroupAccess Type="1" />
          <Annotation>cloned from 'BleachR=1 Widefield axial Vary D and bleach Duration long run' owned by user temp
cloned from 'Copy of Widefield axial Vary D and bleach Duration_2' owned by user temp
cloned from 'Widefield axial Vary D and bleach Duration_2' owned by user temp</Annotation>
          <ParentSimRef KeyValue="245993240" />
        </Version>
      </Simulation>
      <Simulation Name="Finer mesh BleachR=1 Widefield axial Vary D and bleach Duration">
        <Annotation>cloned from 'Finer mesh BleachR=1 Widefield axial Vary D and bleach Duration' owned by user temp
cloned from 'BleachR=1 Widefield axial Vary D and bleach Duration long run' owned by user temp
cloned from 'Copy of Widefield axial Vary D and bleach Duration_2' owned by user temp
cloned from 'Widefield axial Vary D and bleach Duration_2' owned by user temp</Annotation>
        <SolverTaskDescription TaskType="Unsteady" UseSymbolicJacobian="false" Solver="Sundials Stiff PDE Solver (Variable Time Step)">
          <TimeBound StartTime="0.0" EndTime="100.0" />
          <TimeStep DefaultTime="0.05" MinTime="0.0" MaxTime="0.1" />
          <ErrorTolerance Absolut="1.0E-9" Relative="1.0E-7" />
          <OutputOptions OutputTimeStep="0.25" />
          <SundialsSolverOptions>
            <maxOrderAdvection>2</maxOrderAdvection>
          </SundialsSolverOptions>
          <NumberProcessors>1</NumberProcessors>
        </SolverTaskDescription>
        <MathOverrides>
          <Constant Name="BleachRadius">1.0</Constant>
          <Constant Name="Fluor_diffusionRate" ConstantArraySpec="1001">0.1 to 1.0, 2 values</Constant>
          <Constant Name="sigmaaxial">30.0</Constant>
          <Constant Name="duration" ConstantArraySpec="1000">"0.1", "3.0", "1.0"</Constant>
          <Constant Name="Dark_diffusionRate">Fluor_diffusionRate</Constant>
        </MathOverrides>
        <MeshSpecification>
          <Size X="151" Y="151" Z="151" />
        </MeshSpecification>
        <Version Name="Finer mesh BleachR=1 Widefield axial Vary D and bleach Duration" KeyValue="250723770" BranchId="246001740" Archived="0" Date="02-Jan-2023 18:03:51" FromVersionable="false">
          <Owner Name="les" Identifier="6" />
          <GroupAccess Type="1" />
          <Annotation>cloned from 'Finer mesh BleachR=1 Widefield axial Vary D and bleach Duration' owned by user temp
cloned from 'BleachR=1 Widefield axial Vary D and bleach Duration long run' owned by user temp
cloned from 'Copy of Widefield axial Vary D and bleach Duration_2' owned by user temp
cloned from 'Widefield axial Vary D and bleach Duration_2' owned by user temp</Annotation>
          <ParentSimRef KeyValue="246001739" />
        </Version>
      </Simulation>
      <Simulation Name="Copy of Finer mesh BleachR=1 Widefield axial Vary D and bleach Duration">
        <Annotation>cloned from 'Copy of Finer mesh BleachR=1 Widefield axial Vary D and bleach Duration' owned by user temp
cloned from 'Finer mesh BleachR=1 Widefield axial Vary D and bleach Duration' owned by user temp
cloned from 'BleachR=1 Widefield axial Vary D and bleach Duration long run' owned by user temp
cloned from 'Copy of Widefield axial Vary D and bleach Duration_2' owned by user temp
cloned from 'Widefield axial Vary D and bleach Duration_2' owned by user temp</Annotation>
        <SolverTaskDescription TaskType="Unsteady" UseSymbolicJacobian="false" Solver="Sundials Stiff PDE Solver (Variable Time Step)">
          <TimeBound StartTime="0.0" EndTime="20.0" />
          <TimeStep DefaultTime="0.05" MinTime="0.0" MaxTime="0.1" />
          <ErrorTolerance Absolut="1.0E-9" Relative="1.0E-7" />
          <OutputOptions OutputTimeStep="0.1" />
          <SundialsSolverOptions>
            <maxOrderAdvection>2</maxOrderAdvection>
          </SundialsSolverOptions>
          <NumberProcessors>1</NumberProcessors>
        </SolverTaskDescription>
        <MathOverrides>
          <Constant Name="BleachRadius">1.0</Constant>
          <Constant Name="Fluor_diffusionRate" ConstantArraySpec="1001">0.1 to 1.0, 2 values</Constant>
          <Constant Name="sigmaaxial">30.0</Constant>
          <Constant Name="duration" ConstantArraySpec="1000">"0.1", "3.0", "1.0"</Constant>
          <Constant Name="Dark_diffusionRate">Fluor_diffusionRate</Constant>
        </MathOverrides>
        <MeshSpecification>
          <Size X="151" Y="151" Z="151" />
        </MeshSpecification>
        <Version Name="Copy of Finer mesh BleachR=1 Widefield axial Vary D and bleach Duration" KeyValue="250723772" BranchId="246980241" Archived="0" Date="02-Jan-2023 18:03:51" FromVersionable="false">
          <Owner Name="les" Identifier="6" />
          <GroupAccess Type="1" />
          <Annotation>cloned from 'Copy of Finer mesh BleachR=1 Widefield axial Vary D and bleach Duration' owned by user temp
cloned from 'Finer mesh BleachR=1 Widefield axial Vary D and bleach Duration' owned by user temp
cloned from 'BleachR=1 Widefield axial Vary D and bleach Duration long run' owned by user temp
cloned from 'Copy of Widefield axial Vary D and bleach Duration_2' owned by user temp
cloned from 'Widefield axial Vary D and bleach Duration_2' owned by user temp</Annotation>
          <ParentSimRef KeyValue="246980240" />
        </Version>
      </Simulation>
      <Simulation Name="BleachR= 4 longer Widefield axial Vary D and bleach Duration 1s finer mesh">
        <Annotation>cloned from 'BleachR= 4 longer Widefield axial Vary D and bleach Duration 1s finer mesh' owned by user temp
cloned from 'BleachR= 4 longer Widefield axial Vary D and bleach Duration_2' owned by user temp
cloned from 'Copy of Widefield axial Vary D and bleach Duration_2' owned by user temp
cloned from 'Widefield axial Vary D and bleach Duration_2' owned by user temp</Annotation>
        <SolverTaskDescription TaskType="Unsteady" UseSymbolicJacobian="false" Solver="Sundials Stiff PDE Solver (Variable Time Step)">
          <TimeBound StartTime="0.0" EndTime="50.0" />
          <TimeStep DefaultTime="0.05" MinTime="0.0" MaxTime="0.1" />
          <ErrorTolerance Absolut="1.0E-9" Relative="1.0E-7" />
          <OutputOptions OutputTimeStep="0.1" />
          <SundialsSolverOptions>
            <maxOrderAdvection>2</maxOrderAdvection>
          </SundialsSolverOptions>
          <NumberProcessors>1</NumberProcessors>
        </SolverTaskDescription>
        <MathOverrides>
          <Constant Name="BleachRadius">4.0</Constant>
          <Constant Name="Fluor_diffusionRate" ConstantArraySpec="1001">0.1 to 1.0, 2 values</Constant>
          <Constant Name="sigmaaxial">30.0</Constant>
          <Constant Name="Dark_diffusionRate">Fluor_diffusionRate</Constant>
        </MathOverrides>
        <MeshSpecification>
          <Size X="151" Y="151" Z="151" />
        </MeshSpecification>
        <Version Name="BleachR= 4 longer Widefield axial Vary D and bleach Duration 1s finer mesh" KeyValue="250723774" BranchId="247132692" Archived="0" Date="02-Jan-2023 18:03:51" FromVersionable="false">
          <Owner Name="les" Identifier="6" />
          <GroupAccess Type="1" />
          <Annotation>cloned from 'BleachR= 4 longer Widefield axial Vary D and bleach Duration 1s finer mesh' owned by user temp
cloned from 'BleachR= 4 longer Widefield axial Vary D and bleach Duration_2' owned by user temp
cloned from 'Copy of Widefield axial Vary D and bleach Duration_2' owned by user temp
cloned from 'Widefield axial Vary D and bleach Duration_2' owned by user temp</Annotation>
          <ParentSimRef KeyValue="247132691" />
        </Version>
      </Simulation>
      <SpatialObjects>
        <SpatialObject Name="vobj_subdomain00" Type="Volume" subVolume="subdomain0" regionId="0">
          <QuantityCategoryList>
            <QuantityCategory Name="VolumeCentroid" Enabled="false" />
            <QuantityCategory Name="InteriorVelocity" Enabled="false" />
            <QuantityCategory Name="VolumeRegionSize" Enabled="true" />
          </QuantityCategoryList>
        </SpatialObject>
        <SpatialObject Name="vobj_subdomain11" Type="Volume" subVolume="subdomain1" regionId="1">
          <QuantityCategoryList>
            <QuantityCategory Name="VolumeCentroid" Enabled="false" />
            <QuantityCategory Name="InteriorVelocity" Enabled="false" />
            <QuantityCategory Name="VolumeRegionSize" Enabled="true" />
          </QuantityCategoryList>
        </SpatialObject>
        <SpatialObject Name="sobj_subdomain11_subdomain00" Type="Surface" subVolumeInside="subdomain1" regionIdInside="1" subVolumeOutside="subdomain0" regionIdOutside="0">
          <QuantityCategoryList>
            <QuantityCategory Name="SurfaceNormal" Enabled="false" />
            <QuantityCategory Name="SurfaceVelocity" Enabled="false" />
            <QuantityCategory Name="DistanceToSurface" Enabled="false" />
            <QuantityCategory Name="DirectionToSurface" Enabled="false" />
            <QuantityCategory Name="SurfaceSize" Enabled="true" />
          </QuantityCategoryList>
        </SpatialObject>
      </SpatialObjects>
      <Version Name="Spherical_Cell_Circular_Bleach" KeyValue="250723700" BranchId="245928209" Archived="0" Date="02-Jan-2023 18:03:50" FromVersionable="false">
        <Owner Name="les" Identifier="6" />
        <GroupAccess Type="1" />
        <Annotation>(copied from Spherical_Cell_Gaussian_Bleach)</Annotation>
      </Version>
      <MicroscopeMeasurement Name="fluor">
        <ConvolutionKernel Type="ProjectionZKernel" />
      </MicroscopeMeasurement>
    </SimulationSpec>
    <SimulationSpec Name="Image-based process circle bleach" Stochastic="false" UseConcentration="true" RuleBased="false" MassConservationModelReduction="false" InsufficientIterations="false" InsufficientMaxMolecules="false" CharacteristicSize="0.2288695368448052">
      <NetworkConstraints RbmMaxIteration="1" RbmMaxMoleculesPerSpecies="10" RbmSpeciesLimit="800" RbmReactionsLimit="2500" />
      <Annotation>(copied from Image-based process bleach) (copied from Image-based center bleach) (copied from Spherical_Cell_Gaussian_Bleach)</Annotation>
      <Geometry Name="Site visit _Application0_20111127_695607844" Dimension="3">
        <Annotation>cloned from 'Site visit _Application0_20111127_1900085476' owned by user tutorial
cloned from 'Site visit _Application0_20111127_1900085476' owned by user ACowan
cloned from 'Site visit _Application0_20111127_215655064' owned by user Education
cloned from 'Site visit _Application0_20111127_215655064' owned by user ACowan
cloned from 'Site visit _Application0_20111127_192544' owned by user les
cloned from 'img_20110908_141412' owned by user liye
cloned from 'utahProcessed3_NucEdit1727034244' owned by user schaff
cloned from 'utahProcessed3_NucEdit' owned by user frm
NoName</Annotation>
        <Extent X="74.24" Y="74.24" Z="26.0" />
        <Origin X="0.0" Y="0.0" Z="0.0" />
        <Image Name="img_20111127_228540890">
          <Annotation>cloned from 'img_20111127_944930500' owned by user tutorial
cloned from 'img_20111127_944930500' owned by user ACowan
cloned from 'img_20111127_56863591' owned by user Education
cloned from 'img_20111127_56863591' owned by user ACowan
cloned from 'img_20111127_192543' owned by user les
cloned from 'img_20110908_141412' owned by user liye
cloned from 'utahProcessed3_NucEdit1727034244' owned by user schaff
cloned from 'utahProcessed3_NucEdit' owned by user frm
NoName</Annotation>
          <ImageData X="256" Y="256" Z="34" CompressedSize="20961">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</ImageData>
          <PixelClass Name="PixelClass1" ImagePixelValue="1" KeyValue="244335201" />
          <PixelClass Name="PixelClass2" ImagePixelValue="2" KeyValue="244335202" />
          <PixelClass Name="PixelClass3" ImagePixelValue="3" KeyValue="244335203" />
          <Version Name="img_20111127_228540890" KeyValue="244335195" BranchId="244335196" Archived="0" Date="04-Oct-2022 18:14:22" FromVersionable="false">
            <Owner Name="les" Identifier="6" />
            <GroupAccess Type="1" />
            <Annotation>cloned from 'img_20111127_944930500' owned by user tutorial
cloned from 'img_20111127_944930500' owned by user ACowan
cloned from 'img_20111127_56863591' owned by user Education
cloned from 'img_20111127_56863591' owned by user ACowan
cloned from 'img_20111127_192543' owned by user les
cloned from 'img_20110908_141412' owned by user liye
cloned from 'utahProcessed3_NucEdit1727034244' owned by user schaff
cloned from 'utahProcessed3_NucEdit' owned by user frm
NoName</Annotation>
          </Version>
        </Image>
        <SubVolume Name="ec" Handle="0" Type="Image" ImagePixelValue="1" KeyValue="246084513" />
        <SubVolume Name="cytosol" Handle="1" Type="Image" ImagePixelValue="2" KeyValue="246084514" />
        <SubVolume Name="Nucleus" Handle="2" Type="Image" ImagePixelValue="3" KeyValue="246084515" />
        <SurfaceClass Name="cytosol_ec_membrane" SubVolume1Ref="cytosol" SubVolume2Ref="ec" KeyValue="246084516" />
        <SurfaceClass Name="Nucleus_cytosol_membrane" SubVolume1Ref="Nucleus" SubVolume2Ref="cytosol" KeyValue="246084517" />
        <SurfaceDescription NumSamplesX="256" NumSamplesY="256" NumSamplesZ="34" CutoffFrequency="0.3">
          <VolumeRegion Name="ec0" RegionID="0" SubVolume="ec" Size="124712.10435961554" Unit="um3" />
          <VolumeRegion Name="cytosol1" RegionID="1" SubVolume="cytosol" Size="14891.899581611733" Unit="um3" />
          <VolumeRegion Name="Nucleus2" RegionID="2" SubVolume="Nucleus" Size="3697.013658772733" Unit="um3" />
          <MembraneRegion Name="membrane_ec0_cytosol1" VolumeRegion1="cytosol1" VolumeRegion2="ec0" Size="4738.640600365477" Unit="um2" />
          <MembraneRegion Name="membrane_cytosol1_Nucleus2" VolumeRegion1="Nucleus2" VolumeRegion2="cytosol1" Size="1406.7733692487282" Unit="um2" />
        </SurfaceDescription>
        <Version Name="Site visit _Application0_20111127_695607844" KeyValue="246084511" BranchId="244335205" Archived="0" Date="28-Oct-2022 00:03:37" FromVersionable="false">
          <Owner Name="les" Identifier="6" />
          <GroupAccess Type="1" />
          <Annotation>cloned from 'Site visit _Application0_20111127_1900085476' owned by user tutorial
cloned from 'Site visit _Application0_20111127_1900085476' owned by user ACowan
cloned from 'Site visit _Application0_20111127_215655064' owned by user Education
cloned from 'Site visit _Application0_20111127_215655064' owned by user ACowan
cloned from 'Site visit _Application0_20111127_192544' owned by user les
cloned from 'img_20110908_141412' owned by user liye
cloned from 'utahProcessed3_NucEdit1727034244' owned by user schaff
cloned from 'utahProcessed3_NucEdit' owned by user frm
NoName</Annotation>
        </Version>
      </Geometry>
      <GeometryContext>
        <FeatureMapping Feature="NUC" GeometryClass="Nucleus" SubVolume="Nucleus" Size="50000.0" VolumePerUnitVolume="1.0">
          <BoundariesTypes Xm="Flux" Xp="Flux" Ym="Flux" Yp="Flux" Zm="Flux" Zp="Flux" />
        </FeatureMapping>
        <FeatureMapping Feature="CYT" GeometryClass="cytosol" SubVolume="cytosol" Size="50000.0" VolumePerUnitVolume="1.0">
          <BoundariesTypes Xm="Flux" Xp="Flux" Ym="Flux" Yp="Flux" Zm="Flux" Zp="Flux" />
        </FeatureMapping>
        <FeatureMapping Feature="EC" GeometryClass="ec" SubVolume="ec" Size="50000.0" VolumePerUnitVolume="1.0">
          <BoundariesTypes Xm="Flux" Xp="Flux" Ym="Flux" Yp="Flux" Zm="Flux" Zp="Flux" />
        </FeatureMapping>
        <MembraneMapping Membrane="PM" Size="6563.0" AreaPerUnitArea="1.0" CalculateVoltage="false" SpecificCapacitance="1.0" InitialVoltage="0.0" GeometryClass="cytosol_ec_membrane">
          <BoundariesTypes Xm="Flux" Xp="Flux" Ym="Flux" Yp="Flux" Zm="Flux" Zp="Flux" />
        </MembraneMapping>
        <MembraneMapping Membrane="NM" Size="6563.0" AreaPerUnitArea="1.0" CalculateVoltage="false" SpecificCapacitance="1.0" InitialVoltage="0.0" GeometryClass="Nucleus_cytosol_membrane">
          <BoundariesTypes Xm="Flux" Xp="Flux" Ym="Flux" Yp="Flux" Zm="Flux" Zp="Flux" />
        </MembraneMapping>
      </GeometryContext>
      <ReactionContext>
        <LocalizedCompoundSpec LocalizedCompoundRef="Fluor" ForceConstant="false" WellMixed="false" ForceContinuous="false">
          <InitialConcentration>10.0</InitialConcentration>
          <Diffusion>0.1</Diffusion>
        </LocalizedCompoundSpec>
        <LocalizedCompoundSpec LocalizedCompoundRef="Dark" ForceConstant="false" WellMixed="false" ForceContinuous="false">
          <InitialConcentration>0.0</InitialConcentration>
          <Diffusion>0.1</Diffusion>
        </LocalizedCompoundSpec>
        <LocalizedCompoundSpec LocalizedCompoundRef="Laser" ForceConstant="false" WellMixed="false" ForceContinuous="false">
          <InitialConcentration>(exp( - (((z - 8.0) ^ 2.0) / (2.0 * (sigmaaxial ^ 2.0)))) * ((((x - 28.5) ^ 2.0) + ((y - 7.0) ^ 2.0)) &lt; 4.0))</InitialConcentration>
          <Diffusion>0.0</Diffusion>
        </LocalizedCompoundSpec>
        <ReactionSpec ReactionStepRef="r0" ReactionMapping="included" />
      </ReactionContext>
      <MathDescription Name="Copy of Image-based process bleach_generated">
        <Constant Name="_F_">96485.3321</Constant>
        <Constant Name="_F_nmol_">9.64853321E-5</Constant>
        <Constant Name="_K_GHK_">1.0E-9</Constant>
        <Constant Name="_N_pmol_">6.02214179E11</Constant>
        <Constant Name="_PI_">3.141592653589793</Constant>
        <Constant Name="_R_">8314.46261815</Constant>
        <Constant Name="_T_">300.0</Constant>
        <Constant Name="AreaPerUnitArea_NM">1.0</Constant>
        <Constant Name="AreaPerUnitArea_PM">1.0</Constant>
        <Constant Name="BleachRadius">2.0</Constant>
        <Constant Name="Dark_diffusionRate">0.1</Constant>
        <Constant Name="Dark_init_molecules_um_2">0.0</Constant>
        <Constant Name="duration">1.0</Constant>
        <Constant Name="Fluor_diffusionRate">0.1</Constant>
        <Constant Name="Fluor_init_molecules_um_2">10.0</Constant>
        <Constant Name="K_millivolts_per_volt">1000.0</Constant>
        <Constant Name="kbleach">10.0</Constant>
        <Constant Name="KMOLE">0.001660538783162726</Constant>
        <Constant Name="Kr">0.0</Constant>
        <Constant Name="netValence">1.0</Constant>
        <Constant Name="sigmaaxial">1.5</Constant>
        <Constant Name="sigmalateral">0.5</Constant>
        <Constant Name="start">1.0</Constant>
        <Constant Name="Voltage_NM">0.0</Constant>
        <Constant Name="Voltage_PM">0.0</Constant>
        <Constant Name="VolumePerUnitVolume_CYT">1.0</Constant>
        <Constant Name="VolumePerUnitVolume_EC">1.0</Constant>
        <Constant Name="VolumePerUnitVolume_NUC">1.0</Constant>
        <MembraneVariable Name="Dark" Domain="cytosol_ec_membrane" />
        <MembraneVariable Name="Fluor" Domain="cytosol_ec_membrane" />
        <MembraneVariable Name="Laser" Domain="cytosol_ec_membrane" />
        <Function Name="J_r0" Domain="cytosol_ec_membrane">((Kf * Fluor) - (Kr * Dark))</Function>
        <Function Name="Kf" Domain="cytosol_ec_membrane">((kbleach * Laser) * (t &gt; start) * (t &lt; (start + duration)))</Function>
        <Function Name="Laser_init_molecules_um_2" Domain="cytosol_ec_membrane">(exp( - (((z - 8.0) ^ 2.0) / (2.0 * (sigmaaxial ^ 2.0)))) * ((((x - 28.5) ^ 2.0) + ((y - 7.0) ^ 2.0)) &lt; 4.0))</Function>
        <Function Name="Size_CYT" Domain="cytosol">(VolumePerUnitVolume_CYT * vcRegionVolume('cytosol'))</Function>
        <Function Name="Size_EC" Domain="ec">(VolumePerUnitVolume_EC * vcRegionVolume('ec'))</Function>
        <Function Name="Size_NM" Domain="Nucleus_cytosol_membrane">(AreaPerUnitArea_NM * vcRegionArea('Nucleus_cytosol_membrane'))</Function>
        <Function Name="Size_NUC" Domain="Nucleus">(VolumePerUnitVolume_NUC * vcRegionVolume('Nucleus'))</Function>
        <Function Name="Size_PM" Domain="cytosol_ec_membrane">(AreaPerUnitArea_PM * vcRegionArea('cytosol_ec_membrane'))</Function>
        <Function Name="sobj_cytosol1_ec0_size" Domain="cytosol_ec_membrane">vcRegionArea('cytosol_ec_membrane')</Function>
        <Function Name="sobj_Nucleus2_cytosol1_size" Domain="Nucleus_cytosol_membrane">vcRegionArea('Nucleus_cytosol_membrane')</Function>
        <Function Name="vobj_cytosol1_size" Domain="cytosol">vcRegionVolume('cytosol')</Function>
        <Function Name="vobj_ec0_size" Domain="ec">vcRegionVolume('ec')</Function>
        <Function Name="vobj_Nucleus2_size" Domain="Nucleus">vcRegionVolume('Nucleus')</Function>
        <CompartmentSubDomain Name="ec">
          <BoundaryType Boundary="Xm" Type="Flux" />
          <BoundaryType Boundary="Xp" Type="Flux" />
          <BoundaryType Boundary="Ym" Type="Flux" />
          <BoundaryType Boundary="Yp" Type="Flux" />
          <BoundaryType Boundary="Zm" Type="Flux" />
          <BoundaryType Boundary="Zp" Type="Flux" />
        </CompartmentSubDomain>
        <CompartmentSubDomain Name="cytosol">
          <BoundaryType Boundary="Xm" Type="Flux" />
          <BoundaryType Boundary="Xp" Type="Flux" />
          <BoundaryType Boundary="Ym" Type="Flux" />
          <BoundaryType Boundary="Yp" Type="Flux" />
          <BoundaryType Boundary="Zm" Type="Flux" />
          <BoundaryType Boundary="Zp" Type="Flux" />
        </CompartmentSubDomain>
        <CompartmentSubDomain Name="Nucleus">
          <BoundaryType Boundary="Xm" Type="Flux" />
          <BoundaryType Boundary="Xp" Type="Flux" />
          <BoundaryType Boundary="Ym" Type="Flux" />
          <BoundaryType Boundary="Yp" Type="Flux" />
          <BoundaryType Boundary="Zm" Type="Flux" />
          <BoundaryType Boundary="Zp" Type="Flux" />
        </CompartmentSubDomain>
        <MembraneSubDomain Name="cytosol_ec_membrane" InsideCompartment="cytosol" OutsideCompartment="ec">
          <BoundaryType Boundary="Xm" Type="Value" />
          <BoundaryType Boundary="Xp" Type="Value" />
          <BoundaryType Boundary="Ym" Type="Value" />
          <BoundaryType Boundary="Yp" Type="Value" />
          <BoundaryType Boundary="Zm" Type="Value" />
          <BoundaryType Boundary="Zp" Type="Value" />
          <OdeEquation Name="Laser" SolutionType="Unknown">
            <Rate>0.0</Rate>
            <Initial>Laser_init_molecules_um_2</Initial>
          </OdeEquation>
          <PdeEquation Name="Fluor" SolutionType="Unknown">
            <Rate>- J_r0</Rate>
            <Diffusion>Fluor_diffusionRate</Diffusion>
            <Initial>Fluor_init_molecules_um_2</Initial>
          </PdeEquation>
          <PdeEquation Name="Dark" SolutionType="Unknown">
            <Rate>J_r0</Rate>
            <Diffusion>Dark_diffusionRate</Diffusion>
            <Initial>Dark_init_molecules_um_2</Initial>
          </PdeEquation>
        </MembraneSubDomain>
        <MembraneSubDomain Name="Nucleus_cytosol_membrane" InsideCompartment="Nucleus" OutsideCompartment="cytosol">
          <BoundaryType Boundary="Xm" Type="Value" />
          <BoundaryType Boundary="Xp" Type="Value" />
          <BoundaryType Boundary="Ym" Type="Value" />
          <BoundaryType Boundary="Yp" Type="Value" />
          <BoundaryType Boundary="Zm" Type="Value" />
          <BoundaryType Boundary="Zp" Type="Value" />
        </MembraneSubDomain>
        <Version Name="Copy of Image-based process bleach_generated" KeyValue="246975563" BranchId="246084525" Archived="0" Date="08-Nov-2022 19:16:05" FromVersionable="false">
          <Owner Name="les" Identifier="6" />
          <GroupAccess Type="1" />
        </Version>
      </MathDescription>
      <Simulation Name="Vary D and bleach Duration_1_1_1">
        <Annotation>cloned from 'Vary D and bleach Duration_1_1_1' owned by user temp</Annotation>
        <SolverTaskDescription TaskType="Unsteady" UseSymbolicJacobian="false" Solver="Sundials Stiff PDE Solver (Variable Time Step)">
          <TimeBound StartTime="0.0" EndTime="20.0" />
          <TimeStep DefaultTime="0.05" MinTime="0.0" MaxTime="0.1" />
          <ErrorTolerance Absolut="1.0E-9" Relative="1.0E-7" />
          <OutputOptions OutputTimeStep="0.5" />
          <SundialsSolverOptions>
            <maxOrderAdvection>2</maxOrderAdvection>
          </SundialsSolverOptions>
          <NumberProcessors>1</NumberProcessors>
        </SolverTaskDescription>
        <MathOverrides>
          <Constant Name="Fluor_diffusionRate" ConstantArraySpec="1001">0.1 to 1.0, 2 values</Constant>
          <Constant Name="duration" ConstantArraySpec="1000">"0.3", "1.0", "3.0"</Constant>
          <Constant Name="Dark_diffusionRate">Fluor_diffusionRate</Constant>
        </MathOverrides>
        <MeshSpecification>
          <Size X="201" Y="201" Z="71" />
        </MeshSpecification>
        <Version Name="Vary D and bleach Duration_1_1_1" KeyValue="250723776" BranchId="246084540" Archived="0" Date="02-Jan-2023 18:03:51" FromVersionable="false">
          <Owner Name="les" Identifier="6" />
          <GroupAccess Type="1" />
          <Annotation>cloned from 'Vary D and bleach Duration_1_1_1' owned by user temp</Annotation>
        </Version>
      </Simulation>
      <Simulation Name="Widefield axial Vary D and bleach Duration_1_1_1">
        <Annotation>cloned from 'Widefield axial Vary D and bleach Duration_1_1_1' owned by user temp</Annotation>
        <SolverTaskDescription TaskType="Unsteady" UseSymbolicJacobian="false" Solver="Sundials Stiff PDE Solver (Variable Time Step)">
          <TimeBound StartTime="0.0" EndTime="20.0" />
          <TimeStep DefaultTime="0.05" MinTime="0.0" MaxTime="0.1" />
          <ErrorTolerance Absolut="1.0E-9" Relative="1.0E-7" />
          <OutputOptions OutputTimeStep="0.5" />
          <SundialsSolverOptions>
            <maxOrderAdvection>2</maxOrderAdvection>
          </SundialsSolverOptions>
          <NumberProcessors>1</NumberProcessors>
        </SolverTaskDescription>
        <MathOverrides>
          <Constant Name="Fluor_diffusionRate" ConstantArraySpec="1001">0.1 to 1.0, 2 values</Constant>
          <Constant Name="sigmaaxial">30.0</Constant>
          <Constant Name="duration" ConstantArraySpec="1000">"0.1", "3.0", "1.0"</Constant>
          <Constant Name="Dark_diffusionRate">Fluor_diffusionRate</Constant>
        </MathOverrides>
        <MeshSpecification>
          <Size X="401" Y="401" Z="141" />
        </MeshSpecification>
        <Version Name="Widefield axial Vary D and bleach Duration_1_1_1" KeyValue="250723778" BranchId="246084543" Archived="0" Date="02-Jan-2023 18:03:51" FromVersionable="false">
          <Owner Name="les" Identifier="6" />
          <GroupAccess Type="1" />
          <Annotation>cloned from 'Widefield axial Vary D and bleach Duration_1_1_1' owned by user temp</Annotation>
          <ParentSimRef KeyValue="246086516" />
        </Version>
      </Simulation>
      <SpatialObjects>
        <SpatialObject Name="vobj_ec0" Type="Volume" subVolume="ec" regionId="0">
          <QuantityCategoryList>
            <QuantityCategory Name="VolumeCentroid" Enabled="false" />
            <QuantityCategory Name="InteriorVelocity" Enabled="false" />
            <QuantityCategory Name="VolumeRegionSize" Enabled="true" />
          </QuantityCategoryList>
        </SpatialObject>
        <SpatialObject Name="vobj_cytosol1" Type="Volume" subVolume="cytosol" regionId="1">
          <QuantityCategoryList>
            <QuantityCategory Name="VolumeCentroid" Enabled="false" />
            <QuantityCategory Name="InteriorVelocity" Enabled="false" />
            <QuantityCategory Name="VolumeRegionSize" Enabled="true" />
          </QuantityCategoryList>
        </SpatialObject>
        <SpatialObject Name="vobj_Nucleus2" Type="Volume" subVolume="Nucleus" regionId="2">
          <QuantityCategoryList>
            <QuantityCategory Name="VolumeCentroid" Enabled="false" />
            <QuantityCategory Name="InteriorVelocity" Enabled="false" />
            <QuantityCategory Name="VolumeRegionSize" Enabled="true" />
          </QuantityCategoryList>
        </SpatialObject>
        <SpatialObject Name="sobj_cytosol1_ec0" Type="Surface" subVolumeInside="cytosol" regionIdInside="1" subVolumeOutside="ec" regionIdOutside="0">
          <QuantityCategoryList>
            <QuantityCategory Name="SurfaceNormal" Enabled="false" />
            <QuantityCategory Name="SurfaceVelocity" Enabled="false" />
            <QuantityCategory Name="DistanceToSurface" Enabled="false" />
            <QuantityCategory Name="DirectionToSurface" Enabled="false" />
            <QuantityCategory Name="SurfaceSize" Enabled="true" />
          </QuantityCategoryList>
        </SpatialObject>
        <SpatialObject Name="sobj_Nucleus2_cytosol1" Type="Surface" subVolumeInside="Nucleus" regionIdInside="2" subVolumeOutside="cytosol" regionIdOutside="1">
          <QuantityCategoryList>
            <QuantityCategory Name="SurfaceNormal" Enabled="false" />
            <QuantityCategory Name="SurfaceVelocity" Enabled="false" />
            <QuantityCategory Name="DistanceToSurface" Enabled="false" />
            <QuantityCategory Name="DirectionToSurface" Enabled="false" />
            <QuantityCategory Name="SurfaceSize" Enabled="true" />
          </QuantityCategoryList>
        </SpatialObject>
      </SpatialObjects>
      <Version Name="Image-based process circle bleach" KeyValue="250723711" BranchId="246084528" Archived="0" Date="02-Jan-2023 18:03:50" FromVersionable="false">
        <Owner Name="les" Identifier="6" />
        <GroupAccess Type="1" />
        <Annotation>(copied from Image-based process bleach) (copied from Image-based center bleach) (copied from Spherical_Cell_Gaussian_Bleach)</Annotation>
      </Version>
      <MicroscopeMeasurement Name="fluor">
        <ConvolutionKernel Type="ProjectionZKernel" />
      </MicroscopeMeasurement>
    </SimulationSpec>
    <SimulationSpec Name="200 um  planar membrane" Stochastic="false" UseConcentration="true" RuleBased="false" MassConservationModelReduction="false" InsufficientIterations="false" InsufficientMaxMolecules="false" CharacteristicSize="0.4447960165842401">
      <NetworkConstraints RbmMaxIteration="1" RbmMaxMoleculesPerSpecies="10" RbmSpeciesLimit="800" RbmReactionsLimit="2500" />
      <Annotation>(copied from large planar membrane)</Annotation>
      <Geometry Name="Geometry1704059799" Dimension="3">
        <Extent X="202.0" Y="202.0" Z="2.0" />
        <Origin X="-1.0" Y="-1.0" Z="-0.5" />
        <SubVolume Name="subdomain1" Handle="1" Type="Analytical" KeyValue="246980161">
          <AnalyticExpression>((x &gt;= 0.0) &amp;&amp; (x &lt;= 200.0) &amp;&amp; (y &gt;= 0.0) &amp;&amp; (y &lt;= 200.0) &amp;&amp; (z &gt;= 0.0) &amp;&amp; (z &lt;= 1.0))</AnalyticExpression>
        </SubVolume>
        <SubVolume Name="subdomain0" Handle="0" Type="Analytical" KeyValue="246980162">
          <AnalyticExpression>1.0</AnalyticExpression>
        </SubVolume>
        <SurfaceClass Name="subdomain0_subdomain1_membrane" SubVolume1Ref="subdomain0" SubVolume2Ref="subdomain1" KeyValue="246980163" />
        <SurfaceDescription NumSamplesX="753" NumSamplesY="753" NumSamplesZ="3" CutoffFrequency="0.3">
          <VolumeRegion Name="subdomain00" RegionID="0" SubVolume="subdomain0" Size="41560.11333606836" Unit="um3" />
          <VolumeRegion Name="subdomain11" RegionID="1" SubVolume="subdomain1" Size="40047.88666393165" Unit="um3" />
          <MembraneRegion Name="membrane_subdomain00_subdomain11" VolumeRegion1="subdomain11" VolumeRegion2="subdomain00" Size="80208.6183999811" Unit="um2" />
        </SurfaceDescription>
        <Version Name="Geometry1704059799" KeyValue="246980158" BranchId="246959823" Archived="0" Date="08-Nov-2022 20:32:38" FromVersionable="false">
          <Owner Name="les" Identifier="6" />
          <GroupAccess Type="1" />
        </Version>
      </Geometry>
      <GeometryContext>
        <FeatureMapping Feature="NUC" GeometryClass="subdomain1" SubVolume="subdomain1" Size="50000.0" VolumePerUnitVolume="0.5">
          <BoundariesTypes Xm="Flux" Xp="Flux" Ym="Flux" Yp="Flux" Zm="Flux" Zp="Flux" />
        </FeatureMapping>
        <FeatureMapping Feature="CYT" GeometryClass="subdomain1" SubVolume="subdomain1" Size="50000.0" VolumePerUnitVolume="1.0">
          <BoundariesTypes Xm="Flux" Xp="Flux" Ym="Flux" Yp="Flux" Zm="Flux" Zp="Flux" />
        </FeatureMapping>
        <FeatureMapping Feature="EC" GeometryClass="subdomain0" SubVolume="subdomain0" Size="50000.0" VolumePerUnitVolume="1.0">
          <BoundariesTypes Xm="Flux" Xp="Flux" Ym="Flux" Yp="Flux" Zm="Flux" Zp="Flux" />
        </FeatureMapping>
        <MembraneMapping Membrane="PM" Size="6563.0" AreaPerUnitArea="1.0" CalculateVoltage="false" SpecificCapacitance="1.0" InitialVoltage="0.0" GeometryClass="subdomain0_subdomain1_membrane">
          <BoundariesTypes Xm="Flux" Xp="Flux" Ym="Flux" Yp="Flux" Zm="Flux" Zp="Flux" />
        </MembraneMapping>
        <MembraneMapping Membrane="NM" Size="6563.0" AreaPerUnitVolume="1.0" CalculateVoltage="false" SpecificCapacitance="1.0" InitialVoltage="0.0" GeometryClass="subdomain1">
          <BoundariesTypes Xm="Flux" Xp="Flux" Ym="Flux" Yp="Flux" Zm="Flux" Zp="Flux" />
        </MembraneMapping>
      </GeometryContext>
      <ReactionContext>
        <LocalizedCompoundSpec LocalizedCompoundRef="Fluor" ForceConstant="false" WellMixed="false" ForceContinuous="false">
          <InitialConcentration>10.0</InitialConcentration>
          <Diffusion>0.1</Diffusion>
        </LocalizedCompoundSpec>
        <LocalizedCompoundSpec LocalizedCompoundRef="Dark" ForceConstant="false" WellMixed="false" ForceContinuous="false">
          <InitialConcentration>0.0</InitialConcentration>
          <Diffusion>0.1</Diffusion>
        </LocalizedCompoundSpec>
        <LocalizedCompoundSpec LocalizedCompoundRef="Laser" ForceConstant="false" WellMixed="false" ForceContinuous="false">
          <InitialConcentration>(exp( - (((z - 1.0) ^ 2.0) / (2.0 * (sigmaaxial ^ 2.0)))) * ((((x - 100.0) ^ 2.0) + ((y - 100.0) ^ 2.0)) &lt; (BleachRadius ^ 2.0)))</InitialConcentration>
          <Diffusion>0.0</Diffusion>
        </LocalizedCompoundSpec>
        <ReactionSpec ReactionStepRef="r0" ReactionMapping="included" />
      </ReactionContext>
      <MathDescription Name="Copy of large planar membrane_generated">
        <Constant Name="_F_">96485.3321</Constant>
        <Constant Name="_F_nmol_">9.64853321E-5</Constant>
        <Constant Name="_K_GHK_">1.0E-9</Constant>
        <Constant Name="_N_pmol_">6.02214179E11</Constant>
        <Constant Name="_PI_">3.141592653589793</Constant>
        <Constant Name="_R_">8314.46261815</Constant>
        <Constant Name="_T_">300.0</Constant>
        <Constant Name="AreaPerUnitArea_PM">1.0</Constant>
        <Constant Name="AreaPerUnitVolume_NM">1.0</Constant>
        <Constant Name="BleachRadius">2.0</Constant>
        <Constant Name="Dark_diffusionRate">0.1</Constant>
        <Constant Name="Dark_init_molecules_um_2">0.0</Constant>
        <Constant Name="duration">1.0</Constant>
        <Constant Name="Fluor_diffusionRate">0.1</Constant>
        <Constant Name="Fluor_init_molecules_um_2">10.0</Constant>
        <Constant Name="K_millivolts_per_volt">1000.0</Constant>
        <Constant Name="kbleach">10.0</Constant>
        <Constant Name="KMOLE">0.001660538783162726</Constant>
        <Constant Name="Kr">0.0</Constant>
        <Constant Name="netValence">1.0</Constant>
        <Constant Name="sigmaaxial">1.5</Constant>
        <Constant Name="sigmalateral">0.5</Constant>
        <Constant Name="start">1.0</Constant>
        <Constant Name="Voltage_NM">0.0</Constant>
        <Constant Name="Voltage_PM">0.0</Constant>
        <Constant Name="VolumePerUnitVolume_CYT">1.0</Constant>
        <Constant Name="VolumePerUnitVolume_EC">1.0</Constant>
        <Constant Name="VolumePerUnitVolume_NUC">0.5</Constant>
        <MembraneVariable Name="Dark" Domain="subdomain0_subdomain1_membrane" />
        <MembraneVariable Name="Fluor" Domain="subdomain0_subdomain1_membrane" />
        <MembraneVariable Name="Laser" Domain="subdomain0_subdomain1_membrane" />
        <Function Name="J_r0" Domain="subdomain0_subdomain1_membrane">((Kf * Fluor) - (Kr * Dark))</Function>
        <Function Name="Kf" Domain="subdomain0_subdomain1_membrane">((kbleach * Laser) * (t &gt; start) * (t &lt; (start + duration)))</Function>
        <Function Name="Laser_init_molecules_um_2" Domain="subdomain0_subdomain1_membrane">(exp( - (((z - 1.0) ^ 2.0) / (2.0 * (sigmaaxial ^ 2.0)))) * ((((x - 100.0) ^ 2.0) + ((y - 100.0) ^ 2.0)) &lt; (BleachRadius ^ 2.0)))</Function>
        <Function Name="Size_CYT" Domain="subdomain1">(VolumePerUnitVolume_CYT * vcRegionVolume('subdomain1'))</Function>
        <Function Name="Size_EC" Domain="subdomain0">(VolumePerUnitVolume_EC * vcRegionVolume('subdomain0'))</Function>
        <Function Name="Size_NM" Domain="subdomain1">(AreaPerUnitVolume_NM * vcRegionVolume('subdomain1'))</Function>
        <Function Name="Size_NUC" Domain="subdomain1">(VolumePerUnitVolume_NUC * vcRegionVolume('subdomain1'))</Function>
        <Function Name="Size_PM" Domain="subdomain0_subdomain1_membrane">(AreaPerUnitArea_PM * vcRegionArea('subdomain0_subdomain1_membrane'))</Function>
        <Function Name="sobj_subdomain11_subdomain00_size" Domain="subdomain0_subdomain1_membrane">vcRegionArea('subdomain0_subdomain1_membrane')</Function>
        <Function Name="vobj_subdomain00_size" Domain="subdomain0">vcRegionVolume('subdomain0')</Function>
        <Function Name="vobj_subdomain11_size" Domain="subdomain1">vcRegionVolume('subdomain1')</Function>
        <CompartmentSubDomain Name="subdomain1">
          <BoundaryType Boundary="Xm" Type="Flux" />
          <BoundaryType Boundary="Xp" Type="Flux" />
          <BoundaryType Boundary="Ym" Type="Flux" />
          <BoundaryType Boundary="Yp" Type="Flux" />
          <BoundaryType Boundary="Zm" Type="Flux" />
          <BoundaryType Boundary="Zp" Type="Flux" />
        </CompartmentSubDomain>
        <CompartmentSubDomain Name="subdomain0">
          <BoundaryType Boundary="Xm" Type="Flux" />
          <BoundaryType Boundary="Xp" Type="Flux" />
          <BoundaryType Boundary="Ym" Type="Flux" />
          <BoundaryType Boundary="Yp" Type="Flux" />
          <BoundaryType Boundary="Zm" Type="Flux" />
          <BoundaryType Boundary="Zp" Type="Flux" />
        </CompartmentSubDomain>
        <MembraneSubDomain Name="subdomain0_subdomain1_membrane" InsideCompartment="subdomain0" OutsideCompartment="subdomain1">
          <BoundaryType Boundary="Xm" Type="Value" />
          <BoundaryType Boundary="Xp" Type="Value" />
          <BoundaryType Boundary="Ym" Type="Value" />
          <BoundaryType Boundary="Yp" Type="Value" />
          <BoundaryType Boundary="Zm" Type="Value" />
          <BoundaryType Boundary="Zp" Type="Value" />
          <OdeEquation Name="Laser" SolutionType="Unknown">
            <Rate>0.0</Rate>
            <Initial>Laser_init_molecules_um_2</Initial>
          </OdeEquation>
          <PdeEquation Name="Fluor" SolutionType="Unknown">
            <Rate>- J_r0</Rate>
            <Diffusion>Fluor_diffusionRate</Diffusion>
            <Initial>Fluor_init_molecules_um_2</Initial>
          </PdeEquation>
          <PdeEquation Name="Dark" SolutionType="Unknown">
            <Rate>J_r0</Rate>
            <Diffusion>Dark_diffusionRate</Diffusion>
            <Initial>Dark_init_molecules_um_2</Initial>
          </PdeEquation>
        </MembraneSubDomain>
        <Version Name="Copy of large planar membrane_generated" KeyValue="251739334" BranchId="246980169" Archived="0" Date="24-Jan-2023 20:02:17" FromVersionable="false">
          <Owner Name="les" Identifier="6" />
          <GroupAccess Type="1" />
        </Version>
      </MathDescription>
      <Simulation Name="Vary Bleach Radius, FluorD=1">
        <Annotation>cloned from 'Simulation0_1' owned by user temp
cloned from 'Simulation0_1' owned by user temp
cloned from 'Simulation0' owned by user temp</Annotation>
        <SolverTaskDescription TaskType="Unsteady" UseSymbolicJacobian="false" Solver="Sundials Stiff PDE Solver (Variable Time Step)">
          <TimeBound StartTime="0.0" EndTime="100.0" />
          <TimeStep DefaultTime="0.05" MinTime="0.0" MaxTime="0.1" />
          <ErrorTolerance Absolut="1.0E-9" Relative="1.0E-7" />
          <OutputOptions OutputTimeStep="0.5" />
          <SundialsSolverOptions>
            <maxOrderAdvection>2</maxOrderAdvection>
          </SundialsSolverOptions>
          <NumberProcessors>1</NumberProcessors>
        </SolverTaskDescription>
        <MathOverrides>
          <Constant Name="BleachRadius" ConstantArraySpec="1000">"1.0", "2.0", "4.0"</Constant>
          <Constant Name="Fluor_diffusionRate">1.0</Constant>
          <Constant Name="Dark_diffusionRate">1.0</Constant>
        </MathOverrides>
        <MeshSpecification>
          <Size X="302" Y="302" Z="3" />
        </MeshSpecification>
        <Version Name="Vary Bleach Radius, FluorD=1" KeyValue="251742836" BranchId="251742837" Archived="0" Date="24-Jan-2023 21:18:29" FromVersionable="false">
          <Owner Name="les" Identifier="6" />
          <GroupAccess Type="1" />
          <Annotation>cloned from 'Simulation0_1' owned by user temp
cloned from 'Simulation0_1' owned by user temp
cloned from 'Simulation0' owned by user temp</Annotation>
          <ParentSimRef KeyValue="251739347" />
        </Version>
      </Simulation>
      <SpatialObjects>
        <SpatialObject Name="vobj_subdomain00" Type="Volume" subVolume="subdomain0" regionId="0">
          <QuantityCategoryList>
            <QuantityCategory Name="VolumeCentroid" Enabled="false" />
            <QuantityCategory Name="InteriorVelocity" Enabled="false" />
            <QuantityCategory Name="VolumeRegionSize" Enabled="true" />
          </QuantityCategoryList>
        </SpatialObject>
        <SpatialObject Name="vobj_subdomain11" Type="Volume" subVolume="subdomain1" regionId="1">
          <QuantityCategoryList>
            <QuantityCategory Name="VolumeCentroid" Enabled="false" />
            <QuantityCategory Name="InteriorVelocity" Enabled="false" />
            <QuantityCategory Name="VolumeRegionSize" Enabled="true" />
          </QuantityCategoryList>
        </SpatialObject>
        <SpatialObject Name="sobj_subdomain11_subdomain00" Type="Surface" subVolumeInside="subdomain1" regionIdInside="1" subVolumeOutside="subdomain0" regionIdOutside="0">
          <QuantityCategoryList>
            <QuantityCategory Name="SurfaceNormal" Enabled="false" />
            <QuantityCategory Name="SurfaceVelocity" Enabled="false" />
            <QuantityCategory Name="DistanceToSurface" Enabled="false" />
            <QuantityCategory Name="DirectionToSurface" Enabled="false" />
            <QuantityCategory Name="SurfaceSize" Enabled="true" />
          </QuantityCategoryList>
        </SpatialObject>
      </SpatialObjects>
      <Version Name="200 um  planar membrane" KeyValue="251742824" BranchId="251742825" Archived="0" Date="24-Jan-2023 21:18:29" FromVersionable="false">
        <Owner Name="les" Identifier="6" />
        <GroupAccess Type="1" />
        <Annotation>(copied from large planar membrane)</Annotation>
      </Version>
      <MicroscopeMeasurement Name="fluor">
        <ConvolutionKernel Type="ProjectionZKernel" />
      </MicroscopeMeasurement>
    </SimulationSpec>
    <SimulationSpec Name="100um planar membrane, value BC" Stochastic="false" UseConcentration="true" RuleBased="false" MassConservationModelReduction="false" InsufficientIterations="false" InsufficientMaxMolecules="false" CharacteristicSize="0.27768396340939605">
      <NetworkConstraints RbmMaxIteration="1" RbmMaxMoleculesPerSpecies="10" RbmSpeciesLimit="800" RbmReactionsLimit="2500" />
      <Annotation>(copied from 200 um  planar membrane) (copied from large planar membrane)</Annotation>
      <Geometry Name="Geometry1704059799" Dimension="3">
        <Extent X="102.0" Y="102.0" Z="2.0" />
        <Origin X="-1.0" Y="-1.0" Z="-0.5" />
        <SubVolume Name="subdomain1" Handle="1" Type="Analytical" KeyValue="251847223">
          <AnalyticExpression>((x &gt;= 0.0) &amp;&amp; (x &lt;= 100.0) &amp;&amp; (y &gt;= 0.0) &amp;&amp; (y &lt;= 100.0) &amp;&amp; (z &gt;= 0.0) &amp;&amp; (z &lt;= 1.0))</AnalyticExpression>
        </SubVolume>
        <SubVolume Name="subdomain0" Handle="0" Type="Analytical" KeyValue="251847224">
          <AnalyticExpression>1.0</AnalyticExpression>
        </SubVolume>
        <SurfaceClass Name="subdomain0_subdomain1_membrane" SubVolume1Ref="subdomain0" SubVolume2Ref="subdomain1" KeyValue="251847225" />
        <SurfaceDescription NumSamplesX="505" NumSamplesY="505" NumSamplesZ="5" CutoffFrequency="0.3">
          <VolumeRegion Name="subdomain00" RegionID="0" SubVolume="subdomain0" Size="5754.380739795918" Unit="um3" />
          <VolumeRegion Name="subdomain11" RegionID="1" SubVolume="subdomain1" Size="15053.619260204081" Unit="um3" />
          <MembraneRegion Name="membrane_subdomain00_subdomain11" VolumeRegion1="subdomain11" VolumeRegion2="subdomain00" Size="20443.736214924986" Unit="um2" />
        </SurfaceDescription>
        <Version Name="Geometry1704059799" KeyValue="251847220" BranchId="246959823" Archived="0" Date="26-Jan-2023 17:08:19" FromVersionable="false">
          <Owner Name="les" Identifier="6" />
          <GroupAccess Type="1" />
        </Version>
      </Geometry>
      <GeometryContext>
        <FeatureMapping Feature="NUC" GeometryClass="subdomain1" SubVolume="subdomain1" Size="50000.0" VolumePerUnitVolume="0.5">
          <BoundariesTypes Xm="Value" Xp="Value" Ym="Value" Yp="Value" Zm="Value" Zp="Value" />
        </FeatureMapping>
        <FeatureMapping Feature="CYT" GeometryClass="subdomain1" SubVolume="subdomain1" Size="50000.0" VolumePerUnitVolume="1.0">
          <BoundariesTypes Xm="Value" Xp="Value" Ym="Value" Yp="Value" Zm="Value" Zp="Value" />
        </FeatureMapping>
        <FeatureMapping Feature="EC" GeometryClass="subdomain0" SubVolume="subdomain0" Size="50000.0" VolumePerUnitVolume="1.0">
          <BoundariesTypes Xm="Value" Xp="Value" Ym="Value" Yp="Value" Zm="Value" Zp="Value" />
        </FeatureMapping>
        <MembraneMapping Membrane="PM" Size="6563.0" AreaPerUnitArea="1.0" CalculateVoltage="false" SpecificCapacitance="1.0" InitialVoltage="0.0" GeometryClass="subdomain0_subdomain1_membrane">
          <BoundariesTypes Xm="Value" Xp="Value" Ym="Value" Yp="Value" Zm="Value" Zp="Value" />
        </MembraneMapping>
        <MembraneMapping Membrane="NM" Size="6563.0" AreaPerUnitVolume="1.0" CalculateVoltage="false" SpecificCapacitance="1.0" InitialVoltage="0.0" GeometryClass="subdomain1">
          <BoundariesTypes Xm="Value" Xp="Value" Ym="Value" Yp="Value" Zm="Value" Zp="Value" />
        </MembraneMapping>
      </GeometryContext>
      <ReactionContext>
        <LocalizedCompoundSpec LocalizedCompoundRef="Fluor" ForceConstant="false" WellMixed="false" ForceContinuous="false">
          <InitialConcentration>10.0</InitialConcentration>
          <Diffusion>0.1</Diffusion>
        </LocalizedCompoundSpec>
        <LocalizedCompoundSpec LocalizedCompoundRef="Dark" ForceConstant="false" WellMixed="false" ForceContinuous="false">
          <InitialConcentration>0.0</InitialConcentration>
          <Diffusion>0.1</Diffusion>
        </LocalizedCompoundSpec>
        <LocalizedCompoundSpec LocalizedCompoundRef="Laser" ForceConstant="false" WellMixed="false" ForceContinuous="false">
          <InitialConcentration>(exp( - (((z - 1.0) ^ 2.0) / (2.0 * (sigmaaxial ^ 2.0)))) * ((((x - 50.0) ^ 2.0) + ((y - 50.0) ^ 2.0)) &lt; (BleachRadius ^ 2.0)))</InitialConcentration>
          <Diffusion>0.0</Diffusion>
        </LocalizedCompoundSpec>
        <ReactionSpec ReactionStepRef="r0" ReactionMapping="included" />
      </ReactionContext>
      <MathDescription Name="Copy of 200 um  planar membrane_generated">
        <Constant Name="_F_">96485.3321</Constant>
        <Constant Name="_F_nmol_">9.64853321E-5</Constant>
        <Constant Name="_K_GHK_">1.0E-9</Constant>
        <Constant Name="_N_pmol_">6.02214179E11</Constant>
        <Constant Name="_PI_">3.141592653589793</Constant>
        <Constant Name="_R_">8314.46261815</Constant>
        <Constant Name="_T_">300.0</Constant>
        <Constant Name="AreaPerUnitArea_PM">1.0</Constant>
        <Constant Name="AreaPerUnitVolume_NM">1.0</Constant>
        <Constant Name="BleachRadius">2.0</Constant>
        <Constant Name="Dark_diffusionRate">0.1</Constant>
        <Constant Name="Dark_init_molecules_um_2">0.0</Constant>
        <Constant Name="duration">1.0</Constant>
        <Constant Name="Fluor_diffusionRate">0.1</Constant>
        <Constant Name="Fluor_init_molecules_um_2">10.0</Constant>
        <Constant Name="K_millivolts_per_volt">1000.0</Constant>
        <Constant Name="kbleach">10.0</Constant>
        <Constant Name="KMOLE">0.001660538783162726</Constant>
        <Constant Name="Kr">0.0</Constant>
        <Constant Name="netValence">1.0</Constant>
        <Constant Name="sigmaaxial">1.5</Constant>
        <Constant Name="sigmalateral">0.5</Constant>
        <Constant Name="start">1.0</Constant>
        <Constant Name="Voltage_NM">0.0</Constant>
        <Constant Name="Voltage_PM">0.0</Constant>
        <Constant Name="VolumePerUnitVolume_CYT">1.0</Constant>
        <Constant Name="VolumePerUnitVolume_EC">1.0</Constant>
        <Constant Name="VolumePerUnitVolume_NUC">0.5</Constant>
        <MembraneVariable Name="Dark" Domain="subdomain0_subdomain1_membrane" />
        <MembraneVariable Name="Fluor" Domain="subdomain0_subdomain1_membrane" />
        <MembraneVariable Name="Laser" Domain="subdomain0_subdomain1_membrane" />
        <Function Name="J_r0" Domain="subdomain0_subdomain1_membrane">((Kf * Fluor) - (Kr * Dark))</Function>
        <Function Name="Kf" Domain="subdomain0_subdomain1_membrane">((kbleach * Laser) * (t &gt; start) * (t &lt; (start + duration)))</Function>
        <Function Name="Laser_init_molecules_um_2" Domain="subdomain0_subdomain1_membrane">(exp( - (((z - 1.0) ^ 2.0) / (2.0 * (sigmaaxial ^ 2.0)))) * ((((x - 50.0) ^ 2.0) + ((y - 50.0) ^ 2.0)) &lt; (BleachRadius ^ 2.0)))</Function>
        <Function Name="Size_CYT" Domain="subdomain1">(VolumePerUnitVolume_CYT * vcRegionVolume('subdomain1'))</Function>
        <Function Name="Size_EC" Domain="subdomain0">(VolumePerUnitVolume_EC * vcRegionVolume('subdomain0'))</Function>
        <Function Name="Size_NM" Domain="subdomain1">(AreaPerUnitVolume_NM * vcRegionVolume('subdomain1'))</Function>
        <Function Name="Size_NUC" Domain="subdomain1">(VolumePerUnitVolume_NUC * vcRegionVolume('subdomain1'))</Function>
        <Function Name="Size_PM" Domain="subdomain0_subdomain1_membrane">(AreaPerUnitArea_PM * vcRegionArea('subdomain0_subdomain1_membrane'))</Function>
        <Function Name="sobj_subdomain11_subdomain00_size" Domain="subdomain0_subdomain1_membrane">vcRegionArea('subdomain0_subdomain1_membrane')</Function>
        <Function Name="vobj_subdomain00_size" Domain="subdomain0">vcRegionVolume('subdomain0')</Function>
        <Function Name="vobj_subdomain11_size" Domain="subdomain1">vcRegionVolume('subdomain1')</Function>
        <CompartmentSubDomain Name="subdomain1">
          <BoundaryType Boundary="Xm" Type="Value" />
          <BoundaryType Boundary="Xp" Type="Value" />
          <BoundaryType Boundary="Ym" Type="Value" />
          <BoundaryType Boundary="Yp" Type="Value" />
          <BoundaryType Boundary="Zm" Type="Value" />
          <BoundaryType Boundary="Zp" Type="Value" />
        </CompartmentSubDomain>
        <CompartmentSubDomain Name="subdomain0">
          <BoundaryType Boundary="Xm" Type="Value" />
          <BoundaryType Boundary="Xp" Type="Value" />
          <BoundaryType Boundary="Ym" Type="Value" />
          <BoundaryType Boundary="Yp" Type="Value" />
          <BoundaryType Boundary="Zm" Type="Value" />
          <BoundaryType Boundary="Zp" Type="Value" />
        </CompartmentSubDomain>
        <MembraneSubDomain Name="subdomain0_subdomain1_membrane" InsideCompartment="subdomain0" OutsideCompartment="subdomain1">
          <BoundaryType Boundary="Xm" Type="Value" />
          <BoundaryType Boundary="Xp" Type="Value" />
          <BoundaryType Boundary="Ym" Type="Value" />
          <BoundaryType Boundary="Yp" Type="Value" />
          <BoundaryType Boundary="Zm" Type="Value" />
          <BoundaryType Boundary="Zp" Type="Value" />
          <OdeEquation Name="Laser" SolutionType="Unknown">
            <Rate>0.0</Rate>
            <Initial>Laser_init_molecules_um_2</Initial>
          </OdeEquation>
          <PdeEquation Name="Fluor" SolutionType="Unknown">
            <Rate>- J_r0</Rate>
            <Diffusion>Fluor_diffusionRate</Diffusion>
            <Initial>Fluor_init_molecules_um_2</Initial>
          </PdeEquation>
          <PdeEquation Name="Dark" SolutionType="Unknown">
            <Rate>J_r0</Rate>
            <Diffusion>Dark_diffusionRate</Diffusion>
            <Initial>Dark_init_molecules_um_2</Initial>
          </PdeEquation>
        </MembraneSubDomain>
        <Version Name="Copy of 200 um  planar membrane_generated" KeyValue="251847230" BranchId="251847231" Archived="0" Date="26-Jan-2023 17:08:20" FromVersionable="false">
          <Owner Name="les" Identifier="6" />
          <GroupAccess Type="1" />
        </Version>
      </MathDescription>
      <Simulation Name="Vary Bleach Radius, FluorD=1_1">
        <Annotation>cloned from 'Vary Bleach Radius, FluorD=1_1' owned by user temp
cloned from 'Simulation0_1' owned by user temp
cloned from 'Simulation0_1' owned by user temp
cloned from 'Simulation0' owned by user temp</Annotation>
        <SolverTaskDescription TaskType="Unsteady" UseSymbolicJacobian="false" Solver="Sundials Stiff PDE Solver (Variable Time Step)">
          <TimeBound StartTime="0.0" EndTime="100.0" />
          <TimeStep DefaultTime="0.05" MinTime="0.0" MaxTime="0.1" />
          <ErrorTolerance Absolut="1.0E-9" Relative="1.0E-7" />
          <OutputOptions OutputTimeStep="0.5" />
          <SundialsSolverOptions>
            <maxOrderAdvection>2</maxOrderAdvection>
          </SundialsSolverOptions>
          <NumberProcessors>1</NumberProcessors>
        </SolverTaskDescription>
        <MathOverrides>
          <Constant Name="BleachRadius" ConstantArraySpec="1000">"1.0", "2.0", "4.0"</Constant>
          <Constant Name="Fluor_diffusionRate">1.0</Constant>
          <Constant Name="Dark_diffusionRate">1.0</Constant>
        </MathOverrides>
        <MeshSpecification>
          <Size X="402" Y="402" Z="3" />
        </MeshSpecification>
        <Version Name="Vary Bleach Radius, FluorD=1_1" KeyValue="251847245" BranchId="251847246" Archived="0" Date="26-Jan-2023 17:08:20" FromVersionable="false">
          <Owner Name="les" Identifier="6" />
          <GroupAccess Type="1" />
          <Annotation>cloned from 'Vary Bleach Radius, FluorD=1_1' owned by user temp
cloned from 'Simulation0_1' owned by user temp
cloned from 'Simulation0_1' owned by user temp
cloned from 'Simulation0' owned by user temp</Annotation>
        </Version>
      </Simulation>
      <SpatialObjects>
        <SpatialObject Name="vobj_subdomain00" Type="Volume" subVolume="subdomain0" regionId="0">
          <QuantityCategoryList>
            <QuantityCategory Name="VolumeCentroid" Enabled="false" />
            <QuantityCategory Name="InteriorVelocity" Enabled="false" />
            <QuantityCategory Name="VolumeRegionSize" Enabled="true" />
          </QuantityCategoryList>
        </SpatialObject>
        <SpatialObject Name="vobj_subdomain11" Type="Volume" subVolume="subdomain1" regionId="1">
          <QuantityCategoryList>
            <QuantityCategory Name="VolumeCentroid" Enabled="false" />
            <QuantityCategory Name="InteriorVelocity" Enabled="false" />
            <QuantityCategory Name="VolumeRegionSize" Enabled="true" />
          </QuantityCategoryList>
        </SpatialObject>
        <SpatialObject Name="sobj_subdomain11_subdomain00" Type="Surface" subVolumeInside="subdomain1" regionIdInside="1" subVolumeOutside="subdomain0" regionIdOutside="0">
          <QuantityCategoryList>
            <QuantityCategory Name="SurfaceNormal" Enabled="false" />
            <QuantityCategory Name="SurfaceVelocity" Enabled="false" />
            <QuantityCategory Name="DistanceToSurface" Enabled="false" />
            <QuantityCategory Name="DirectionToSurface" Enabled="false" />
            <QuantityCategory Name="SurfaceSize" Enabled="true" />
          </QuantityCategoryList>
        </SpatialObject>
      </SpatialObjects>
      <Version Name="100um planar membrane, value BC" KeyValue="251847233" BranchId="251847234" Archived="0" Date="26-Jan-2023 17:08:20" FromVersionable="false">
        <Owner Name="les" Identifier="6" />
        <GroupAccess Type="1" />
        <Annotation>(copied from 200 um  planar membrane) (copied from large planar membrane)</Annotation>
      </Version>
      <MicroscopeMeasurement Name="fluor">
        <ConvolutionKernel Type="ProjectionZKernel" />
      </MicroscopeMeasurement>
    </SimulationSpec>
    <Version Name="FRAP_Membrane_Rel" KeyValue="251847248" BranchId="243977216" Archived="0" Date="26-Jan-2023 17:08:20" FromVersionable="false">
      <Owner Name="les" Identifier="6" />
      <GroupAccess Type="20651416" Hash="121021799">
        <User Name="ACowan" KeyValue="2076698" IsHidden="false" />
      </GroupAccess>
    </Version>
    <pathwayModel>
      <rdf:RDF xmlns:rdf="http://www.w3.org/1999/02/22-rdf-syntax-ns#" xmlns:bp="http://www.biopax.org/release/biopax-level3.owl#" version="3.0" />
    </pathwayModel>
    <relationshipModel>
      <RMNS version="3.0" />
    </relationshipModel>
    <vcmetadata>
      <rdf:RDF xmlns:rdf="http://www.w3.org/1999/02/22-rdf-syntax-ns#" />
      <nonrdfAnnotationList />
      <uriBindingList />
    </vcmetadata>
  </BioModel>
</vcml>
```
